# A bacterial ribosome hibernation factor with evolutionary connections to eukaryotic protein synthesis

**DOI:** 10.1101/2022.11.24.517861

**Authors:** Karla Helena-Bueno, Chinenye L. Ekemezie, Charlotte R. Brown, Arnaud Baslé, James N. Blaza, Chris H. Hill, Sergey V. Melnikov

## Abstract

During starvation and stress, virtually all organisms arrest protein synthesis to conserve energy. Inactive ribosomes are converted into a dormant state, in which they are protected from damage by hibernation factor proteins. In bacteria, two major families of hibernation factors have been described, but the low conservation of these proteins and the huge diversity of species, habitats, and environmental stressors has confounded their discovery. In this study, using proteomics and cryo-EM, we identify a new dormancy factor from the psychrophilic bacterium *Psychrobacter urativorans*. By isolating ribosomes under cold-shock conditions, we observe a previously unknown protein bound to the ribosomal A site, protecting critical elements of both the decoding and peptidyl transferase centers. We show that this new factor, which we term Balon, is a homolog of the archaeo-eukaryotic translation factor aeRF1, providing a long-predicted evolutionary “missing link” between the eukaryotic and bacterial translation machinery. Our structures reveal that Balon is delivered to both vacant and actively translating ribosomes by EF-Tu, highlighting an unexpected and previously unknown role for this elongation factor in the bacterial stress response. We describe several unique structural motifs that allow Balon to bind ribosomes in an mRNA-independent manner, initiating a new mode of ribosome dormancy that can commence while ribosomes are still engaged in protein synthesis. Our bioinformatic analysis shows that putative Balon-encoding genes can be found within stress-response operons in nearly 20 % of all known bacterial species, including many human pathogens. Taken together, our work suggests that Balon/EF-Tu regulated ribosome dormancy is likely to be a ubiquitous stress-response mechanism throughout the bacterial kingdom. These findings call for a revision of our model of bacterial translation inferred from common model organisms and hold numerous implications for how we understand and study ribosome dormancy.

## Supplementary Data 7 for "A bacterial ribosome hibernation factor with evolutionary connections to eukaryotic protein synthesis"

```
Tree Data
(
(
(
(
(
(
(
(
(
(
(
(
(
(
(
(
(
(
(
(
(
(
(
(
(
(
(
(
(
(
(
(
(
A0A345XID5:0.17757,
A0A1E7KJQ1:0.19362)
:0.09318,
A0A327WHZ5:0.27309)
:0.01682,
(
(
(
A0A0X3UWG4:0.19550,
(
(
A0A1D7VP37:0.12294,
(
A0A1B6ASW9:0.11495,
A0A371PUG9:0.11625)
:0.00834)
:0.01035,
(
A0A4Q1RP50:0.11002,
A0A212U5K6:0.11097)
:0.01999)
:0.06324)
:0.02532,
(
A0A7H8NFT0:0.19671,
(
A0A1Q4W871:0.19499,
A0A2S4Y471:0.18861)
:0.00776)
:0.01970)
:0.04012,
(
(
(
(
(
(
(
(
A0A1I1LKY6:0.22276,
(
(
A0A6G4UCE1:0.18942,
(
D9WVE6:0.12279,
A0A1R1SSA2:0.12269)
:0.06765)
:0.02414,
(
A0A286DUK7:0.19219,
(
(
(
A0A1V2RCM8:0.09848,
A0A1W7CSA8:0.09690)
:0.04158,
A0A365YW42:0.14201)
:0.03238,
(
A0A3A9YYY6:0.16781,
(
A0A4R4SZV2:0.08398,
A0A4R4PNC3:0.08564)
:0.08199)
:0.00899)
:0.01578)
:0.02003)
:0.00932)
:0.00400,
(
A0A2B8AQZ4:0.14784,
A0A3M8F463:0.14674)
:0.07902)
:0.00314,
(
A0A4S2QZT7:0.21192,
(
(
A0A1E7JS38:0.11668,
A0A1C6NUH3:0.11026)
:0.09143,
(
A0A6G2BHL7:0.14001,
(
A0A2M8LP21:0.11241,
A0A1H9G0K4:0.11875)
:0.02172)
:0.06448)
:0.01139)
:0.01658)
:0.00855,
F8JYN0:0.24152)
:0.00404,
(
A0A4Y3QSX7:0.17747,
(
A0A1E7K613:0.13086,
(
A0A367F087:0.10671,
S3B1I1:0.10217)
:0.02320)
:0.04329)
:0.07585)
:0.00161,
(
A0A1I2JYS1:0.21815,
(
(
(
(
A0A1D2ILB0:0.08539,
A0A0F5VUM0:0.08973)
:0.02915,
(
A0A0X3VYX6:0.09612,
(
A0A1A5PD70:0.07746,
A0A2U2ZD03:0.08570)
:0.01572)
:0.01819)
:0.00513,
A0A0W7XBS3:0.12248)
:0.01015,
S4A2N2:0.13385)
:0.07882)
:0.03124)
:0.00465,
(
(
A0A0B5EZ55:0.20921,
(
A0A0B5EQK5:0.14591,
A0A7H8JU44:0.14205)
:0.07899)
:0.01815,
(
(
A0A1G8TSK3:0.21786,
(
A0A1E5P3W7:0.20582,
(
(
A0A2D3U3T2:0.10039,
D6X777:0.10282)
:0.08787,
(
(
A0A1Q5LR18:0.09572,
A0A2S9PR10:0.09599)
:0.05371,
(
A0A1S2K361:0.13122,
(
A0A100YA71:0.09486,
A0A1D8G9B9:0.09894)
:0.03157)
:0.01644)
:0.03292)
:0.01920)
:0.00735)
:0.00893,
(
(
A0A0G3AF48:0.11223,
(
A0A1Q5KU11:0.08267,
(
H2JMH9:0.06948,
A0A6H0CVF2:0.07031)
:0.01636)
:0.03138)
:0.08685,
(
(
A0A0B5DHV0:0.12488,
(
A0A0X3SD31:0.10287,
A0A2S4YD01:0.10094)
:0.02252)
:0.04521,
(
(
(
(
A0A6I5C1X2:0.02647,
A0A022MQH0:0.02730)
:0.10540,
(
A0A170UWA6:0.11836,
(
A0A2M9ISZ9:0.09341,
A0A2W2K7J6:0.09527)
:0.01974)
:0.01943)
:0.02113,
(
(
A0A2U2ZPV5:0.12701,
(
A0A1M5VLF5:0.08945,
A0A4V6MFC2:0.08493)
:0.03648)
:0.01942,
(
(
(
(
(
(
(
(
A0A4Q6IFD3:0.03469,
A0A4Y3VBZ4:0.03948)
:0.05451,
(
A0A089XDV7:0.05659,
A0A1Q5KIC6:0.05631)
:0.03400)
:0.02119,
(
(
(
A0A101V023:0.08041,
(
A0A0X3VGQ3:0.04927,
(
A0A117RRX5:0.04299,
A0A124H4H4:0.04397)
:0.00372)
:0.02761)
:0.01143,
(
A0A0U3G1H2:0.07870,
A0A6H9V6R0:0.08434)
:0.00725)
:0.00710,
(
(
(
A0A101N330:0.07615,
A0A6B2XLN4:0.07179)
:0.00840,
(
A0A0L8LY50:0.06206,
(
A0A1B1MKQ4:0.04487,
A0A2A2ZA95:0.04280)
:0.01916)
:0.02058)
:0.00754,
(
D9X4F9:0.04115,
(
S4MYG8:0.03990,
A0A0M2GM22:0.03933)
:0.00257)
:0.04833)
:0.00497)
:0.01000)
:0.00972,
(
A0A6B3AIS7:0.10645,
(
A0A3S8WQ13:0.07430,
(
A0A081XZ40:0.06480,
(
D6A783:0.05312,
(
A0A494UW84:0.05274,
(
A0A0M8QS72:0.04168,
(
A0A561TAA5:0.03110,
A0A1X4HWL8:0.02836)
:0.01372)
:0.00874)
:0.00668)
:0.00734)
:0.01086)
:0.03146)
:0.00733)
:0.00493,
(
A0A4V2P479:0.07493,
(
A0A5N8WBI9:0.05062,
A0A5N8XCR1:0.05264)
:0.01882)
:0.05307)
:0.00272,
(
A0A2U9P9V8:0.10322,
(
(
A0A2S4YPZ9:0.07272,
A0A0C5GJL1:0.07513)
:0.01015,
(
(
A0A7K2JQS9:0.06656,
(
(
Q9ZC00:0.03185,
A0A7K3GUH8:0.02981)
:0.00823,
A0A0K2B2D6:0.04271)
:0.02392)
:0.00952,
A0A7K2TJM4:0.07192)
:0.01271)
:0.01907)
:0.02021)
:0.00349,
(
A0A6G4V795:0.08235,
A0A505D4J2:0.08296)
:0.04524)
:0.00708,
F3NQ14:0.12586)
:0.01019)
:0.00732)
:0.00909,
(
(
L1L018:0.08820,
A0A2G9DKK4:0.08875)
:0.07419,
A0A177HN84:0.15935)
:0.00157)
:0.01142)
:0.02205)
:0.02872)
:0.00928)
:0.01531)
:0.00427,
A0A5P0YXQ6:0.25187)
:0.00489)
:0.02629)
:0.01039,
(
A0A0T6LU04:0.27554,
(
(
A0A1H7MZH5:0.15325,
A0A2X0IMS9:0.16540)
:0.10525,
(
(
A0A2A3HPP6:0.18572,
(
A0A2L0MW33:0.13985,
(
A0A0F2TBI8:0.10793,
(
A0A1E7NF02:0.08536,
A0A6N7L2T4:0.09386)
:0.02454)
:0.02379)
:0.04513)
:0.05504,
(
(
A0A4S2R939:0.20280,
(
D7C669:0.11049,
(
A0A1P8Y5T2:0.10915,
(
D9W9G0:0.08255,
A0A7H8IHP7:0.09022)
:0.01841)
:0.00964)
:0.09370)
:0.02085,
(
(
(
F8K463:0.17099,
A0A2U3C5X4:0.16585)
:0.03452,
(
A0A561EZN1:0.18812,
(
A0A345SXC3:0.18033,
(
A0A7L4Y913:0.12863,
(
A0A542QKQ0:0.11269,
(
A0A0D7CQA3:0.07435,
(
A0A4U0NR99:0.07095,
(
A0A0N1JX43:0.06324,
A0A1B6ANR6:0.06503)
:0.00889)
:0.00419)
:0.03947)
:0.01076)
:0.05822)
:0.01178)
:0.00763)
:0.01290,
A0A0M8YSV5:0.20983)
:0.01004)
:0.01235)
:0.01908)
:0.02364)
:0.01295)
:0.04525,
(
(
(
(
(
(
(
A0A239P9A6:0.20928,
(
(
U5VWL3:0.12892,
(
(
A0A4R6JZ71:0.09990,
A0A561WBE2:0.09796)
:0.00677,
(
G8SI14:0.09790,
A0A4Q7ZRY7:0.09462)
:0.01462)
:0.01547)
:0.03008,
(
A0A2W2C0S0:0.14036,
A0A1C6S878:0.14190)
:0.01125)
:0.03871)
:0.03850,
(
(
A0A6F8XTW2:0.08627,
A0A6V8K1L7:0.07995)
:0.14013,
(
(
A0A1H3T4D2:0.14281,
A0A3N1ASY1:0.13165)
:0.06367,
(
(
(
A0A495JVY3:0.15184,
A0A3N2P510:0.14307)
:0.02516,
A0A248YN68:0.16883)
:0.00564,
(
(
(
A0A1C6USU5:0.07400,
(
A0A4R4N582:0.01527,
A0A136PU55:0.01438)
:0.06058)
:0.04740,
(
(
(
A0A109IIP6:0.09689,
(
(
(
A0A2W2F3E6:0.04079,
F4F7V2:0.03986)
:0.00559,
(
A0A372FVP2:0.04293,
A0A2W2BC64:0.04309)
:0.00382)
:0.02966,
(
A0A1C6T1X9:0.07177,
(
(
A0A2W2DGQ7:0.05968,
(
A0A1C5HT64:0.05177,
A0A3A9ZJY0:0.05251)
:0.00449)
:0.01128,
(
A0A1N7DXS5:0.05626,
A0A0N0AI64:0.05337)
:0.01413)
:0.00477)
:0.00127)
:0.02409)
:0.00545,
(
(
A0A1C5JXN0:0.05892,
A0A4R4L180:0.05667)
:0.02204,
(
(
(
(
A0A1A8ZCN0:0.04921,
(
A0A1C5IDH9:0.04479,
(
A0A1C5JV69:0.02370,
A0A317DN40:0.02711)
:0.02339)
:0.00226)
:0.00766,
A0A1C6SFW5:0.05819)
:0.00739,
(
A0A1Q4ZVL3:0.05615,
(
D9TA84:0.04559,
(
A0A0M2RXE2:0.03205,
A0A2P8B292:0.03212)
:0.01323)
:0.00869)
:0.00963)
:0.01594,
(
A0A562IF04:0.06493,
(
A0A3E2YU34:0.03924,
(
A0A0D0WW81:0.02578,
C4RM98:0.02502)
:0.01424)
:0.01996)
:0.01737)
:0.00254)
:0.02256)
:0.00857,
A0A1C5A272:0.11063)
:0.01145)
:0.00868,
A4X6U1:0.13020)
:0.04475)
:0.03050)
:0.01701)
:0.01943)
:0.01785,
(
I0HJD9:0.15654,
(
G8SCI5:0.13269,
A0A561WQW6:0.12766)
:0.03525)
:0.09303)
:0.02388,
(
(
A0A132MKD9:0.24187,
A0A345SSY4:0.23918)
:0.02183,
A0A6N7I826:0.26522)
:0.01640)
:0.02619,
(
A0A543CSW2:0.27055,
(
(
A0A372JIB7:0.19471,
(
A0A6H9Y936:0.18864,
(
(
A0A7K0BYC4:0.12912,
A0A6I4PQQ1:0.13127)
:0.02419,
(
(
(
A0A1Q9UJK3:0.11763,
(
A0A6I4MNG1:0.10829,
A0A7K1L3M0:0.10874)
:0.00843)
:0.00508,
(
A0A372GCZ9:0.10905,
(
A0A1I5LDH2:0.10531,
(
(
A0A4R4S8K2:0.09399,
A0A4R4RHF7:0.09454)
:0.00978,
(
A0A5D0NA98:0.08829,
A0A238UKR9:0.09204)
:0.00867)
:0.00190)
:0.00431)
:0.01592)
:0.00844,
(
A0A4R4NBK5:0.11395,
A0A239N0Y7:0.10827)
:0.02418)
:0.02730)
:0.03348)
:0.01043)
:0.01729,
A0A2P4US50:0.21438)
:0.04501)
:0.03213)
:0.00937,
(
(
(
(
A0A5C8JMY3:0.17549,
(
(
A0A1I0LSV4:0.11773,
A0A429BA71:0.11144)
:0.01561,
(
A0A1H8CJX2:0.12253,
(
(
(
A0A2T0N3B6:0.10612,
(
A0A1H6DSH7:0.10083,
(
A0A1G9FWP5:0.09556,
(
A0A438MCZ0:0.08501,
(
A0A5S4GSZ9:0.08591,
A0A1V0AHV6:0.08288)
:0.00211)
:0.00783)
:0.00907)
:0.00697)
:0.00367,
(
A0A2W2ELY9:0.09567,
A0A1G9PGL4:0.09541)
:0.01328)
:0.00753,
A0A4R4N3R9:0.12431)
:0.01033)
:0.00278)
:0.04110)
:0.07673,
(
(
A0A2W2GLF6:0.17012,
A0A1H1I6Y7:0.17169)
:0.05158,
A0A161LYJ5:0.21644)
:0.01948)
:0.01306,
(
A0A5M3WKW6:0.23893,
(
D6Y4U2:0.17103,
(
A0A1N7B087:0.14805,
W2EI02:0.13928)
:0.03269)
:0.05471)
:0.02870)
:0.04233,
(
A0A3A4AT52:0.29040,
(
A0A365GZD5:0.18522,
(
D1A250:0.16112,
(
A0A1H5ZKM3:0.11672,
A0A3D9SRR8:0.12138)
:0.04245)
:0.02359)
:0.08948)
:0.01627)
:0.00945)
:0.01232,
(
(
A0A1I6V227:0.26179,
(
A0A238VNU6:0.25511,
(
A0A368VWQ5:0.23495,
A4FGZ6:0.23029)
:0.02359)
:0.01502)
:0.06144,
(
A0A543NN30:0.27733,
(
(
A0A0C2JM54:0.08811,
A0A4P6Q1L3:0.09420)
:0.16825,
(
A0A543NL42:0.21590,
A0A3N0EG18:0.21842)
:0.03416)
:0.01321)
:0.06096)
:0.00949)
:0.01209)
:0.00374,
(
(
(
(
(
(
(
A0A164MA90:0.20411,
A0A370IAQ7:0.19718)
:0.02606,
A0A7K0DM06:0.21671)
:0.03185,
A0A231H3F0:0.24810)
:0.03946,
A0A379JKQ8:0.30175)
:0.01231,
(
(
A0A660CEW5:0.27409,
A0A1Q8CSA4:0.26781)
:0.02204,
(
(
(
(
(
(
R4T4G5:0.22740,
A0A1W1ZHH6:0.23817)
:0.02835,
(
A0A6G9YMF4:0.26348,
(
(
(
H6RCD0:0.22905,
A0A4R6P720:0.23593)
:0.01352,
A0A1V2TKM9:0.23358)
:0.00292,
Q5YW81:0.23195)
:0.00904)
:0.01179)
:0.00911,
(
A0A4R6SH98:0.26779,
A0A6N7HWL3:0.26832)
:0.01942)
:0.00860,
(
A0A4Q7KFC8:0.28010,
(
A0A1M5AG54:0.26212,
(
A0A1W1ZZJ9:0.22778,
(
A0A495XDZ6:0.15572,
(
A0A5Q0GVY0:0.14288,
(
A0A495VXP8:0.13374,
(
A0A1V2QGP4:0.06502,
A0A1Q4YTV9:0.06517)
:0.06439)
:0.00888)
:0.01242)
:0.07086)
:0.03728)
:0.00344)
:0.00783)
:0.00412,
(
(
A0A3E0H8C1:0.22076,
W5WBP8:0.21598)
:0.05461,
A0A1G6WNZ0:0.28951)
:0.00897)
:0.00690,
(
A0A6L5F113:0.30047,
(
(
(
(
(
(
A0A1I0XJV3:0.22363,
(
A0A1I5YGR4:0.21156,
A0A542DME8:0.20762)
:0.01932)
:0.02057,
(
(
C7MSF5:0.18415,
I0V1U8:0.18298)
:0.02263,
(
A0A222VIU8:0.18985,
(
H5X2B0:0.17352,
(
A0A2T0LPV4:0.15651,
(
A0A2V4B9E9:0.14269,
A0A318LSP0:0.14773)
:0.01472)
:0.01004)
:0.01186)
:0.02566)
:0.03655)
:0.00661,
(
A0A076MRF0:0.20283,
(
A0A5N0UN44:0.15964,
(
A0A558CC95:0.15982,
(
A0A6N7ZAV0:0.13424,
(
A0A558AMU5:0.10061,
A0A1I3V554:0.09882)
:0.03527)
:0.02038)
:0.00132)
:0.03863)
:0.05301)
:0.00440,
A0A4Q7J4N0:0.25053)
:0.01285,
A0A263D850:0.26902)
:0.00507,
(
A0A1Q9LNS4:0.25872,
(
(
A0A5C4LY04:0.22283,
A0A2A9G351:0.21937)
:0.01353,
A0A344L1X2:0.21955)
:0.02286)
:0.02474)
:0.01495)
:0.00207)
:0.00491)
:0.00796)
:0.00700,
(
A0A2T0SK32:0.22086,
(
C6WA31:0.19055,
(
(
A0A495XM85:0.13558,
(
(
A0A1V2QLI6:0.05778,
A0A1Q4YD97:0.05297)
:0.02051,
A0A5Q0H8Y9:0.08046)
:0.05860)
:0.00851,
(
A0A495W9U5:0.11626,
K0K8B4:0.12059)
:0.01963)
:0.05785)
:0.02695)
:0.09068)
:0.01454,
(
(
(
(
A0A4R1HYM1:0.23737,
(
A0A0M3UB27:0.14697,
(
(
A0A1I5DFQ0:0.09938,
(
A0A1Y2N8I5:0.10070,
A0A0P0S7N0:0.10204)
:0.00392)
:0.00747,
A0A1B1ZU35:0.10619)
:0.03181)
:0.08444)
:0.04199,
(
F4CU97:0.25087,
A0A1G7XLQ9:0.24348)
:0.02868)
:0.01863,
(
A0A4Y3WVF1:0.21833,
(
A0A6M6JUW1:0.21415,
A0A543FXD0:0.21593)
:0.01211)
:0.06120)
:0.03319,
(
A0A545AID2:0.30233,
A0A221WA11:0.30696)
:0.01476)
:0.01340)
:0.01252)
:0.00482,
(
(
(
(
(
(
(
(
(
A0A1Q5K2L9:0.21494,
(
A0A6G4VCN7:0.18905,
(
L1KXR2:0.10234,
A0A2A2Z8V5:0.10238)
:0.09573)
:0.01107)
:0.00733,
A0A1V6MRQ5:0.20927)
:0.02449,
A0A239KXX9:0.24240)
:0.00541,
A0A429N8E9:0.25473)
:0.02031,
(
A0A0K9XFN5:0.18460,
A0A7M3LUT3:0.18936)
:0.07210)
:0.00801,
(
(
S3BD82:0.25179,
(
(
A0A177HV92:0.11885,
A0A0X3VG23:0.11235)
:0.12460,
(
(
A0A2N5WVV8:0.17648,
(
A0A2A3HYC0:0.12779,
(
A0A0D0P433:0.09837,
A0A0D0Q127:0.08445)
:0.03317)
:0.05707)
:0.04005,
(
A0A177HRH1:0.19228,
(
A0A3N4S965:0.10077,
A0A4R1DNQ0:0.10141)
:0.09597)
:0.02900)
:0.00760)
:0.02229)
:0.00317,
(
A0A2G5IFB7:0.19294,
A0A7L4Y811:0.19168)
:0.07275)
:0.01390)
:0.00805,
(
(
A0A0T6LZ56:0.22084,
(
A0A0X3VH30:0.13397,
(
A0A1G5KJJ9:0.09365,
(
A0A0N0GW22:0.03701,
(
A0A233RYD7:0.03392,
(
(
A0A101NHC0:0.02549,
V6JNJ4:0.02383)
:0.00457,
(
K4R6K2:0.02643,
A0A1C5BMK3:0.02562)
:0.00159)
:0.00341)
:0.00238)
:0.05807)
:0.03975)
:0.07548)
:0.01830,
(
(
A0A2M9IDD4:0.12476,
(
(
(
A0A233SB28:0.04603,
A0A2G5IRG5:0.04934)
:0.06106,
(
(
A0A101UYJ5:0.07909,
A0A2W2LJL3:0.07622)
:0.01085,
(
A0A124I5C5:0.07741,
V6KZD7:0.08063)
:0.00823)
:0.01659)
:0.00784,
A0A221NS81:0.11137)
:0.00688)
:0.04175,
(
A0A4U0MU50:0.15058,
(
A0A0A8EZU6:0.09894,
A0A0X3V2F6:0.09943)
:0.04179)
:0.01642)
:0.06792)
:0.04399)
:0.01964,
(
(
A0A6I6SD78:0.17074,
(
A0A059W1R0:0.13502,
A0A0A8EXA3:0.13379)
:0.03291)
:0.02619,
A0A0X3V169:0.19737)
:0.11473)
:0.00664,
A0A2X0J939:0.30856)
:0.05431)
:0.01024,
(
(
(
(
J7LDT9:0.11670,
A0A1R3UH05:0.12430)
:0.06539,
A0A0M8XZZ0:0.18067)
:0.00333,
(
D7AUH2:0.16254,
A0A1M6BAQ0:0.15504)
:0.02945)
:0.11899,
(
(
(
(
A0A553Y507:0.23581,
(
A0A2S9QR61:0.19316,
(
(
F3NAW8:0.10110,
(
A0A345XI12:0.07155,
S3B7V3:0.06856)
:0.02444)
:0.00681,
(
A0A2B8B4T9:0.08567,
(
A0A1I1IJ48:0.06904,
D6X7Z7:0.07107)
:0.01186)
:0.02291)
:0.08742)
:0.02546)
:0.03378,
V4ITS0:0.26724)
:0.01432,
(
A0A2X0K4T8:0.18627,
A0A1V9K2G3:0.18633)
:0.08670)
:0.02393,
(
A0A2T0QE69:0.25938,
(
(
A0A2P4UCY4:0.17672,
A0A6I4PX81:0.17803)
:0.06831,
(
A0A2P8DQK3:0.21751,
(
(
A0A0C2J6Z6:0.09006,
A0A4P6PZT4:0.08705)
:0.12426,
(
A0A1T4NAI2:0.18694,
(
A0A4R6V4Z8:0.13741,
A0A399FYN0:0.14051)
:0.05797)
:0.01816)
:0.00602)
:0.02190)
:0.02760)
:0.02467)
:0.00839)
:0.05680)
:0.00805,
(
A0A1H1QD09:0.34506,
(
(
(
(
A0A0W8IJV6:0.24317,
(
A0A7K1UJX0:0.11363,
A0A3A4F1R8:0.11952)
:0.12037)
:0.04061,
(
(
A0A2H1J6A9:0.20084,
A0A366IMN4:0.18934)
:0.08359,
(
(
A0A1X3P7P7:0.24886,
X5DQW5:0.25546)
:0.00217,
A0A1X6XDK0:0.25444)
:0.01592)
:0.00634)
:0.02063,
(
A0A516WZB4:0.28970,
(
V6LCF3:0.27705,
(
A0A1E7K3Q2:0.23725,
(
(
A0A073AX68:0.21970,
(
A0A5Q3Q8S0:0.21201,
(
A0A1E7JWB1:0.18905,
(
A0A345XYP2:0.07875,
A0A498E3W7:0.07884)
:0.10321)
:0.02034)
:0.01706)
:0.00760,
A0A1G8X6N2:0.23520)
:0.01469)
:0.02635)
:0.01764)
:0.01037)
:0.02029,
A0A2U1FQ31:0.31653)
:0.02303)
:0.03140)
:0.00131,
(
(
(
(
(
(
(
(
A0A366ZRQ8:0.15679,
(
(
(
A0A367B4X9:0.12051,
(
A0A1H7QF09:0.07256,
(
A0A4Q7Y5L5:0.05778,
H6RRU7:0.05955)
:0.01260)
:0.04808)
:0.01789,
(
A0A4U3CF91:0.09366,
A0A367A7M7:0.09618)
:0.04461)
:0.00254,
(
(
A0A4Y9PML7:0.12087,
(
A0A4Y9QA52:0.11752,
A0A286H563:0.11778)
:0.00283)
:0.00868,
(
A0A238Y7X4:0.11356,
A0A1I2G9Y0:0.11310)
:0.01260)
:0.01593)
:0.00561)
:0.00382,
(
A0A367A1B4:0.13176,
(
(
A0A1I5PEE9:0.10694,
(
D2SAY4:0.08330,
A0A285E7H4:0.08425)
:0.02604)
:0.01804,
(
A0A4Y9MRM6:0.09174,
A0A372IVT1:0.09443)
:0.02927)
:0.00742)
:0.01875)
:0.03064,
(
I4EVB2:0.17698,
(
A0A562IMZ1:0.12980,
(
(
A0A6P0H545:0.08834,
A0A323VCR9:0.08233)
:0.04359,
(
A0A098YA00:0.09656,
A0A1H3LEC8:0.09544)
:0.02908)
:0.00520)
:0.04436)
:0.00830)
:0.14418,
(
A0A3A3YT03:0.30846,
(
A0A420XM54:0.17926,
A0A4V2F4C5:0.17999)
:0.11984)
:0.02270)
:0.01215,
A0A1H0YUS3:0.35055)
:0.00805,
(
(
(
A0A200HAQ5:0.27260,
(
A0A316TK93:0.21168,
A0A4S5A8G0:0.21535)
:0.06331)
:0.05062,
(
(
A0A4V2Z111:0.17935,
A0A418KRX8:0.17878)
:0.11271,
(
A0A2P8EFI0:0.25623,
(
A0A329R2P1:0.22396,
(
A0A6L9S2R4:0.21189,
(
A0A6N9YM77:0.19489,
A0A7K3MBN4:0.19905)
:0.01068)
:0.02676)
:0.02506)
:0.03606)
:0.03644)
:0.01314,
(
A0A1H2NEQ8:0.29565,
(
A0A3N6WRU5:0.27966,
(
A0A1J4MWZ3:0.25848,
(
A0A6I3JDW6:0.24182,
(
A0A561BUI8:0.16259,
A0A4R4WN21:0.15963)
:0.07277)
:0.02045)
:0.02524)
:0.01809)
:0.03888)
:0.01637)
:0.00636,
(
(
(
(
(
A0A2M9BDK3:0.26535,
(
A0A2Y9AQ29:0.24922,
(
A0A7M4DNL4:0.22144,
A0A1H5DPT4:0.22908)
:0.02366)
:0.00639)
:0.00184,
(
A0A3N2BFA1:0.22135,
(
A0A552WM33:0.13444,
(
A0A3N4Z3B2:0.12365,
(
A0A2A9EI90:0.09248,
A0A6N7EVB4:0.10312)
:0.02667)
:0.01101)
:0.08332)
:0.03988)
:0.05246,
(
(
(
(
(
A0A1H1U6H6:0.23610,
(
(
A0A3N2JUL8:0.19416,
A0A2M9CY08:0.19924)
:0.03109,
(
(
A0A2M8WU59:0.16646,
A0A5P9Q9R7:0.15935)
:0.05644,
(
A0A1G6NBF3:0.14225,
D1BJT9:0.14419)
:0.07832)
:0.00468)
:0.00752)
:0.01088,
(
(
(
A0A3N4YRN7:0.18257,
(
(
A0A161IGJ9:0.12837,
A0A2T0Y1D6:0.12464)
:0.02545,
(
F6FQY8:0.13908,
A0A1T5LRJ8:0.13519)
:0.01301)
:0.03529)
:0.01097,
(
A0A1Q9VFT2:0.12195,
(
A0A0Q9CB72:0.09631,
(
(
A0A1X7ECU4:0.00000,
A0A085LF33:0.00000)
:0.03514,
A0A085LCQ4:0.03002)
:0.06283)
:0.03156)
:0.06305)
:0.00344,
(
A0A2W5X4B0:0.14305,
(
D1BZK1:0.07805,
(
A0A4Q7M3B3:0.05649,
A0A4P6EI99:0.05541)
:0.02150)
:0.06264)
:0.05594)
:0.05257)
:0.01226,
(
(
A0A2A9E431:0.23762,
(
(
A0A0A0BY46:0.17015,
(
A0A511YW22:0.14814,
(
A0A021VSM8:0.11277,
A0A0A0BXT1:0.11028)
:0.03031)
:0.02783)
:0.05444,
(
A0A1I0VAT0:0.21867,
(
(
(
A0A2T9XP95:0.16968,
A0A4Q5N107:0.17203)
:0.00418,
(
A0A512DBV1:0.10917,
A0A0A0BC17:0.10083)
:0.07317)
:0.01589,
(
(
A0A512PB69:0.16153,
(
A0A511FAE1:0.07219,
A0A3M2IVK4:0.07568)
:0.09315)
:0.02347,
(
A0A4P7SIH3:0.14654,
A0A0V8S123:0.13989)
:0.04368)
:0.00423)
:0.02241)
:0.01103)
:0.01192)
:0.00676,
(
(
D5UCI1:0.13386,
A0A1I3YPH7:0.12996)
:0.05830,
(
(
(
F8A0A3:0.10300,
A0A222X715:0.09950)
:0.05707,
A0A511J9H9:0.15596)
:0.01284,
(
A0A542UZZ6:0.16652,
(
A0A3N2FUR6:0.14906,
(
F4H5X3:0.13347,
A0A0T0MKL0:0.12783)
:0.01751)
:0.01081)
:0.01312)
:0.01753)
:0.05182)
:0.00583)
:0.00480,
(
A0A2A9EAN6:0.23534,
A0A1I2DYY8:0.23115)
:0.03448)
:0.02432,
A0A6G7Z2G9:0.28489)
:0.02452)
:0.01838,
(
(
(
(
(
A0A1I7MEH6:0.18283,
M1NRD8:0.18034)
:0.00373,
(
Z9JWP2:0.17135,
(
A0A1B7LZ70:0.16576,
A0A1R1LBT2:0.16757)
:0.01682)
:0.00628)
:0.00696,
(
S5T342:0.16002,
A0A6B8WAD3:0.15692)
:0.04060)
:0.00864,
A0A2A3AGN3:0.19903)
:0.00380,
(
A0A2U2RGU8:0.19815,
(
A0A022KY02:0.17729,
(
A0A2A3YJS9:0.12865,
(
C7MEN7:0.08166,
A0A291GN84:0.07867)
:0.03983)
:0.05437)
:0.02293)
:0.00842)
:0.11074)
:0.01086,
(
(
A0A7K1FLC3:0.29814,
(
A0A3N1HKC8:0.28475,
(
A0A2S6IV76:0.21724,
(
A6W3Y7:0.14169,
A0A2T0QYF9:0.14898)
:0.05916)
:0.06950)
:0.01795)
:0.00935,
(
E6SAF0:0.27355,
W9GJQ6:0.25351)
:0.05117)
:0.02627)
:0.01549)
:0.01024,
(
(
(
(
A0A5B7WXP7:0.15475,
(
E1VYX5:0.11631,
A0A4Y4DRP6:0.11730)
:0.03293)
:0.07606,
(
A0A1R4GWQ6:0.17950,
(
A0A5A7NR19:0.16305,
(
A0A2S8WED5:0.11637,
M7N9J4:0.11521)
:0.05624)
:0.01575)
:0.03934)
:0.10452,
(
(
A0A2V5IT19:0.25165,
(
A0A221R221:0.19412,
(
A0A126ZVX3:0.16480,
A0A0B2ANI3:0.16212)
:0.02947)
:0.04788)
:0.04923,
(
(
(
A0A1Y3LZL3:0.08790,
A0A3T0Y298:0.08657)
:0.11420,
A0A4R5TYW4:0.19960)
:0.06991,
(
(
(
(
A0A2T7TP30:0.18731,
A0A1G8K2B3:0.18869)
:0.03613,
(
A0A1H1E9L5:0.08927,
N1V908:0.08360)
:0.14681)
:0.01098,
A0A0U3GGM3:0.23331)
:0.01947,
(
A0A1E8FQ95:0.23890,
(
F0M5D5:0.19132,
(
A0A0P7FAP0:0.14562,
A0A5N6MUX5:0.14850)
:0.05124)
:0.05005)
:0.01426)
:0.00940)
:0.02356)
:0.01827)
:0.03025,
(
(
A0A371NPK6:0.29666,
(
A0A0M2HLZ7:0.26732,
(
(
(
A0A1B9NFR0:0.23798,
A0A0Q7TT90:0.21632)
:0.01806,
(
(
W0ZBX7:0.21628,
A0A061LWJ7:0.20700)
:0.01723,
(
A0A147EM95:0.20437,
A0A4P6KFQ7:0.19506)
:0.02868)
:0.01349)
:0.00488,
A0A511AIJ0:0.24158)
:0.01688)
:0.02703)
:0.03421,
(
(
A0A2A9DTD6:0.16537,
A0A1H4JEQ5:0.15634)
:0.18286,
(
(
(
(
A0A444QF93:0.27917,
(
A0A2U1TG17:0.22022,
(
A0A3L6ZWH1:0.11587,
A0A1I5AAT1:0.11118)
:0.10461)
:0.07054)
:0.01718,
(
(
(
A0A0Q5LP12:0.09574,
A0A0Q5N9M9:0.09738)
:0.13552,
(
A0A0Q5RCW8:0.20132,
(
A0A0N7A3N4:0.19265,
(
A0A2W1TYW0:0.13922,
A0A2W1XY79:0.13140)
:0.04604)
:0.01646)
:0.04168)
:0.04959,
(
A0A2S5W4E4:0.25469,
(
A0A0Q5B516:0.20701,
(
A0A0Q4FD46:0.11783,
A0A0Q8CKT2:0.12258)
:0.09675)
:0.03149)
:0.04140)
:0.01832)
:0.00596,
(
A0A3M8LP76:0.25576,
(
A0A4Y8KII8:0.17936,
(
(
A0A4R9B3H5:0.12103,
A0A4R8WRL2:0.11426)
:0.02818,
(
A0A1G8YH87:0.13948,
A0A4R8XK11:0.13445)
:0.01453)
:0.02637)
:0.07990)
:0.04518)
:0.00639,
(
A0A1X9LLY3:0.29239,
(
A0A3A1TZS0:0.28233,
A0A4V3WTR7:0.28381)
:0.01491)
:0.01937)
:0.00924)
:0.00247)
:0.01536)
:0.03283)
:0.00974)
:0.00326,
(
(
(
(
A0A2R5HCB6:0.17730,
A0A2R5HCI6:0.18365)
:0.12048,
A0A177YPJ2:0.28999)
:0.00872,
(
(
(
(
(
(
(
A0A1E8QBA8:0.23859,
(
(
A0A7I7JXB5:0.14809,
A0A0J6WIR4:0.14539)
:0.00447,
A0A132TCS2:0.14949)
:0.08222)
:0.00614,
(
(
A0A2S8KAW8:0.20381,
(
(
A0A7I7QKZ3:0.14347,
(
A0A1A0TU99:0.10705,
(
A1UGM5:0.07060,
A0A1X1TLK6:0.07694)
:0.02546)
:0.03822)
:0.03555,
(
A0A1A1YQF6:0.14605,
A0A1A3BIA4:0.14710)
:0.02631)
:0.03005)
:0.01389,
(
A0A0N9Y2I4:0.18246,
A0A132PF48:0.17775)
:0.03766)
:0.02261)
:0.01075,
(
(
A0A0G3IND2:0.11396,
A0A6N4W9D5:0.11282)
:0.11088,
(
F5Z256:0.20457,
(
(
A0A1A0MD00:0.15098,
(
(
A0A1X2BLQ7:0.08176,
(
I2A7F7:0.05280,
(
X8BFI4:0.00584,
Q745P8:0.00491)
:0.05069)
:0.03047)
:0.04816,
(
(
(
A0A1X1RKQ3:0.07592,
A0A1A2YZA0:0.07082)
:0.03448,
(
A0A1X1T5Q0:0.08538,
X7YB50:0.08310)
:0.02191)
:0.01636,
(
A0A1A3N5R9:0.11058,
A0A1A3ILJ8:0.10681)
:0.01251)
:0.00752)
:0.01844)
:0.02516,
A0A1A3PR25:0.17597)
:0.02368)
:0.03056)
:0.02132)
:0.01071,
A0A6L7GRA8:0.26182)
:0.00126,
A0A0D0KR14:0.26604)
:0.01878,
(
(
A0A5A7WX33:0.19986,
(
(
A0A1X2BWP3:0.14383,
(
(
A0A1X0DQ94:0.12044,
A0A2U3PF77:0.12889)
:0.01386,
(
P9WL63:0.13893,
(
(
B2HM56:0.00440,
X8F584:0.01245)
:0.11811,
(
X7XYP3:0.02912,
A0A498QPM9:0.03238)
:0.08734)
:0.01854)
:0.00327)
:0.00406)
:0.01081,
A0A557XZM7:0.15060)
:0.04780)
:0.05093,
(
W9B8M1:0.23297,
(
A0A0J6VW52:0.21012,
(
A0A7I7K4I4:0.16604,
A1T4Y8:0.16820)
:0.04065)
:0.01903)
:0.01906)
:0.02797)
:0.00562,
(
A0A0G3IYW4:0.24067,
A0A5A7WQY5:0.23072)
:0.05369)
:0.01056)
:0.04348,
(
F6EGC7:0.32594,
(
(
A0A0D8I0Z5:0.05423,
A0A235GFX9:0.05623)
:0.24478,
A0A554V996:0.29334)
:0.02667)
:0.01700)
:0.03244)
:0.01075,
(
(
(
A0A6P2BLH9:0.36803,
(
A0A2I2KM55:0.29226,
(
(
A0A166P7P4:0.18781,
(
Q0RGS0:0.04312,
E3J773:0.04561)
:0.13979)
:0.01063,
(
A0A1S1RMI2:0.13798,
D3D1W5:0.14600)
:0.05839)
:0.08716)
:0.05771)
:0.02456,
(
A0A6C7E9W9:0.37058,
(
(
(
A0A6C7DYF8:0.30130,
A0A4R7I3B8:0.30225)
:0.03970,
A0A346Y4K6:0.33860)
:0.00573,
(
A0A5Q2RH49:0.31633,
A0A1J0VWH3:0.30339)
:0.01972)
:0.01789)
:0.00676)
:0.00765,
(
(
(
(
A0A563EM61:0.27997,
A0A0F0GJL1:0.29258)
:0.02603,
A0A5Q0H1V2:0.31209)
:0.03793,
(
A0A6V8KD34:0.28537,
(
(
A0A238VPQ8:0.23290,
(
(
A0A4V5MI95:0.21480,
(
A0A0D0NZL7:0.09428,
A0A2A3HY87:0.09373)
:0.12128)
:0.00245,
(
A0A0K9XNN2:0.11696,
M3A7M4:0.11637)
:0.09018)
:0.02351)
:0.04997,
(
Q2J7I1:0.14525,
(
F8B4T9:0.10630,
A8LD09:0.11169)
:0.03737)
:0.13801)
:0.00702)
:0.04425)
:0.01506,
(
A0A1I5JTU5:0.14249,
D2S8I1:0.14551)
:0.22739)
:0.01095)
:0.00931)
:0.01955,
(
(
(
(
(
(
A0A5Q2RQV8:0.35570,
S0EYJ4:0.34579)
:0.01817,
(
A0A0M8K568:0.33275,
(
I4ECZ8:0.19317,
D1C2J3:0.19124)
:0.14711)
:0.01547)
:0.00418,
(
(
(
(
K9YH99:0.32205,
A0A0B6WUH3:0.31305)
:0.00421,
(
A0A1I4RGA4:0.26633,
(
A0A4P8L0X7:0.19820,
(
A0A1W1X0B6:0.11487,
A0A3N1VNQ4:0.12285)
:0.07801)
:0.06252)
:0.05629)
:0.01010,
A0A062XSY8:0.33273)
:0.02080,
I4EFV8:0.34952)
:0.02307)
:0.00448,
(
(
A0A160T125:0.31464,
(
A0A1Y6K1F9:0.29732,
(
A0A0P6X6S4:0.24694,
(
A0A0P6XHL8:0.22228,
(
(
A0A0P6YJN2:0.20002,
(
A0A0S7BD60:0.19985,
(
A0A0P6X2T4:0.13351,
A0A0P6XTW2:0.14244)
:0.05562)
:0.00463)
:0.01391,
E8MZR4:0.21545)
:0.00128)
:0.02487)
:0.04882)
:0.02563)
:0.00943,
(
A0A212RD05:0.31129,
(
I0I9G8:0.14126,
A0A540VBK1:0.13852)
:0.19588)
:0.00624)
:0.03323)
:0.00325,
(
A0A0K1PAC4:0.29862,
(
A7HIS7:0.27925,
A0A7I9VMK2:0.27172)
:0.02236)
:0.08721)
:0.00492,
(
A0A259TXE6:0.32238,
(
A0A517P5M7:0.29582,
A0A5M6D0S6:0.30583)
:0.02653)
:0.06377)
:0.00807)
:0.00364,
(
(
(
(
A0A090SNX0:0.35876,
(
A0A090SDJ0:0.31889,
(
(
A0A5C6CEJ7:0.12710,
A0A517TYU2:0.13052)
:0.13790,
(
A0A0D6AQS3:0.14430,
L8LLN8:0.13782)
:0.12366)
:0.04319)
:0.03474)
:0.03561,
(
A0A160T885:0.35360,
(
A0A1I2FU56:0.33836,
C9RCS7:0.32545)
:0.01661)
:0.01698)
:0.02201,
(
(
(
(
L0A074:0.13987,
A0A318S8L3:0.13192)
:0.04207,
(
E8UBK6:0.15796,
(
A0A2I9D0Q9:0.12838,
A0A1W1V5W3:0.12226)
:0.02746)
:0.01943)
:0.20524,
A0A1U7P1X4:0.37751)
:0.01235,
(
(
(
(
(
I0I779:0.21214,
A9WCZ1:0.20730)
:0.10150,
I0AFG4:0.31698)
:0.00331,
(
A0A2N4S643:0.30043,
(
A0A286RLE8:0.27028,
(
(
H1XSH0:0.21295,
A0A3N4UWF5:0.20394)
:0.03419,
I6ZWC0:0.25649)
:0.01254)
:0.01683)
:0.02877)
:0.00729,
(
A0A1G8Y9V6:0.27438,
A0A1M7S1M3:0.26153)
:0.05454)
:0.02449,
(
(
(
A0A1V0DAP2:0.28118,
A0A399F697:0.29063)
:0.00138,
(
E4U5U6:0.25893,
(
(
(
A0A399EYL7:0.16520,
D7BI68:0.15856)
:0.08499,
A0A399ET30:0.24372)
:0.00728,
Q5SI89:0.25213)
:0.02133)
:0.01442)
:0.02806,
(
(
A0A6G8PSS0:0.26015,
(
A0A6G8QCA5:0.17798,
Q1ARY9:0.16542)
:0.08200)
:0.01365,
(
A0A4R1BHK8:0.23857,
(
A0A4V2NXA1:0.19732,
Q1AWD3:0.19728)
:0.04246)
:0.02531)
:0.04787)
:0.02165)
:0.03331)
:0.01382)
:0.01147,
(
(
A0A7J9YMH4:0.35957,
(
(
A0QRI6:0.21080,
(
A0A5C8JXK3:0.18545,
(
A0A1E3S0G9:0.19199,
(
(
K5BBC3:0.17777,
(
(
F5Z0P9:0.15298,
A0A1A2ZF06:0.14522)
:0.00945,
A0A4R2CML0:0.16111)
:0.00822)
:0.00332,
G7CMB0:0.17195)
:0.01372)
:0.01227)
:0.01166)
:0.13395,
A0A7K1IBJ8:0.34148)
:0.01430)
:0.00995,
(
(
(
A0A4S8QBW4:0.13603,
A0A1G9DEE9:0.13956)
:0.18225,
(
D3QB08:0.26080,
(
A0A562V2U8:0.21616,
A0A543AZC7:0.21941)
:0.04308)
:0.05180)
:0.01897,
(
(
(
A0A2P8E143:0.23645,
A0A6N7GIG6:0.23108)
:0.06215,
(
(
D2B5F5:0.16195,
A0A239C8H7:0.16105)
:0.12670,
(
A0A543NHY0:0.19726,
(
A0A223SDW9:0.17807,
(
A0A0C2JN71:0.09865,
A0A4P6Q6S8:0.10188)
:0.08048)
:0.02489)
:0.07839)
:0.01642)
:0.01510,
A0A4R4NMX5:0.30018)
:0.01717)
:0.03327)
:0.03237)
:0.00412)
:0.00176,
(
L0DSQ8:0.24683,
(
A0A518GYK9:0.11582,
A0A432MM45:0.11476)
:0.12773)
:0.16367)
:0.00169,
(
(
(
(
A0A4R1LAI3:0.38938,
(
A0A5M8S7J9:0.34525,
Q1IU44:0.33882)
:0.03571)
:0.02066,
(
(
(
(
O66578:0.14868,
(
A0A497XRJ6:0.08661,
A8UUE0:0.08292)
:0.05770)
:0.05443,
(
(
(
A0A6C1BPD2:0.16931,
D3DG56:0.16896)
:0.01441,
D3SQ38:0.17884)
:0.01122,
(
C4FLM7:0.18934,
A0A1M6SHX8:0.18566)
:0.00223)
:0.01121)
:0.16763,
(
(
A0A656D2N0:0.09221,
A0A0P1LDL7:0.08768)
:0.28225,
(
B8E2J1:0.35864,
B5YG62:0.34659)
:0.00828)
:0.01664)
:0.01867,
(
E1QFD9:0.28064,
A0A0D2J765:0.28504)
:0.09221)
:0.00919)
:0.00614,
(
(
A0A259TZA0:0.17472,
A0A271J8X2:0.16879)
:0.21419,
(
(
A0A411YAY2:0.31394,
(
A0A346XZ41:0.22395,
(
A0A411YAG3:0.18093,
A0A7J9WF15:0.18467)
:0.04353)
:0.08020)
:0.05685,
(
H0E039:0.32521,
(
(
A0A5B8U528:0.27747,
D3EZ98:0.27425)
:0.00842,
A0A660LDV9:0.30038)
:0.03918)
:0.03938)
:0.01676)
:0.01024)
:0.00114,
(
(
I4BUY2:0.34548,
(
E3CUZ0:0.27732,
D1B613:0.29613)
:0.04928)
:0.04947,
(
A0A1H1VU97:0.35885,
(
A0A1G8BD83:0.34145,
(
A0A1I4KNV2:0.30714,
(
A0A1H6FUH1:0.27843,
(
(
A0A250VD63:0.14952,
(
A0A4V1NRG3:0.11591,
D9XCZ8:0.11689)
:0.03217)
:0.12235,
(
F4CZE9:0.25693,
(
A0A1C4QFI1:0.24389,
(
A0A368T8S4:0.20321,
A0A367FFA2:0.20149)
:0.04197)
:0.00753)
:0.01156)
:0.02508)
:0.01932)
:0.03793)
:0.00407)
:0.04338)
:0.00806)
:0.00205)
:0.00328,
(
(
(
(
(
(
A0A4P6JNU6:0.20132,
(
A0A402A8K3:0.10840,
(
A0A402BF26:0.09833,
A0A402ARA3:0.09268)
:0.00677)
:0.09942)
:0.08478,
(
A0A2A9HG19:0.25636,
A0A6I1QNZ3:0.24789)
:0.04279)
:0.05630,
(
A0A6A7L2Q8:0.29895,
Q024P4:0.29835)
:0.05656)
:0.02398,
(
A0A1M6SBE9:0.35155,
(
A0A5C6C9Y9:0.32685,
A0A257M5E2:0.32765)
:0.01785)
:0.04618)
:0.01279,
T0MHH9:0.41201)
:0.01441,
(
A0A4Y8I2K0:0.40082,
(
Q9YAF1:0.30275,
Q8TXB5:0.30837)
:0.07088)
:0.03630)
:0.00518)
:0.01950,
(
I2F8J7:0.11945,
(
A0A328IIU0:0.00691,
A0A328IMZ9:0.00820)
:0.10599)
:0.30661)
:0.00290,
(
(
A0A1Y6BEG4:0.41991,
A0A3M9N4N7:0.43493)
:0.01874,
(
A0A399RCK8:0.31062,
E0TFB6:0.31265)
:0.11776)
:0.00808)
:0.00438,
(
(
(
(
(
(
(
(
A0A0R1R3B9:0.29791,
(
A0A0R2FKX8:0.23746,
A0A0R1JSC1:0.23873)
:0.05131)
:0.01304,
(
Q03CM8:0.29788,
(
G8PAI1:0.28430,
(
A0A0R2MSB8:0.22873,
A0A0R2AWB2:0.22910)
:0.05737)
:0.01289)
:0.00689)
:0.01996,
(
Q03EH5:0.12995,
A0A0R2L6P1:0.12922)
:0.20048)
:0.02591,
(
(
A0A0R2FWA5:0.32306,
(
A0A0R2IMM7:0.31263,
A0A0D0Y4Z6:0.32090)
:0.01044)
:0.02225,
(
A0A0R1R9H7:0.33999,
(
(
A0A660E300:0.16149,
F9UKZ0:0.16655)
:0.15512,
(
(
A0A0R1GW58:0.29342,
A0A192H2Z9:0.27991)
:0.01429,
(
J2ZRT8:0.22607,
(
A0A0R1YQS3:0.14865,
A0A0R1W7T9:0.15080)
:0.07272)
:0.07999)
:0.01232)
:0.01355)
:0.01081)
:0.01077)
:0.00628,
(
A0A4R5N930:0.36754,
A0A081BK63:0.36234)
:0.00498)
:0.01242,
(
(
(
A0A1H9CRP5:0.33344,
(
(
A0A1M4THI1:0.28875,
A0A347WL46:0.28950)
:0.00579,
(
A0A091BX58:0.29683,
(
A0A5R9EKB7:0.15243,
A0A6I2GCC9:0.15696)
:0.12869)
:0.01031)
:0.02695)
:0.01125,
(
(
A0A1U7EDC0:0.18738,
(
A0A1S6IRH6:0.14485,
A0A6G7WHG5:0.13890)
:0.04484)
:0.11344,
(
H3NDN3:0.26883,
(
A0A1L4BZ95:0.17685,
(
(
A0A1L8PMP9:0.15735,
A0A011RMB9:0.15465)
:0.01458,
A0A511B153:0.16015)
:0.00638)
:0.09250)
:0.03316)
:0.02563)
:0.02370,
(
A0A429Z5B4:0.35504,
(
(
F3YA82:0.22428,
(
Q835K9:0.17698,
(
A0A1E5KYZ4:0.18054,
(
A0A1E5H362:0.14906,
A0A242KDP2:0.15413)
:0.01760)
:0.01142)
:0.03399)
:0.05300,
(
E6LFE5:0.23860,
(
A0A1L8QV79:0.22991,
(
(
R2SFD3:0.12918,
A0A0R2BRT8:0.13839)
:0.06569,
(
(
A0A1L8RJP1:0.17823,
(
(
C9A4G5:0.10432,
T0U4E0:0.10156)
:0.07503,
(
(
R3W346:0.16354,
(
(
A0A179EQD1:0.09916,
(
A0A132Z2H8:0.07008,
(
A0A377KNL8:0.06433,
A0A2C9XSW5:0.06339)
:0.00737)
:0.02682)
:0.02264,
A0A1L8WPQ3:0.12055)
:0.03640)
:0.00455,
(
S1NNM2:0.15527,
(
(
S0KMA6:0.09454,
A0A1L8TSG1:0.09620)
:0.02848,
(
A0A4P5PAB6:0.09960,
R2QRP6:0.09500)
:0.02678)
:0.03559)
:0.00621)
:0.01280)
:0.00086)
:0.01590,
(
(
G4L8U9:0.06090,
A0A091BZJ4:0.06273)
:0.10497,
S0NHN3:0.15355)
:0.03572)
:0.00866)
:0.02926)
:0.00627)
:0.02415)
:0.08786)
:0.00876)
:0.01113)
:0.00727,
(
(
A0A069CSU1:0.42271,
A0A0R2KRQ3:0.38829)
:0.00109,
(
(
(
A0A0R1HSR2:0.31445,
(
(
A0A1S6QFV6:0.00692,
A0A0R2K1D8:0.00823)
:0.29895,
(
A0A0R2BLD2:0.26681,
A0A0R2FC43:0.26633)
:0.04235)
:0.01821)
:0.00180,
(
A0A0R1MCG0:0.21310,
(
J9W0K7:0.17503,
(
A0A0R1S951:0.14589,
G9ZSY1:0.14107)
:0.03469)
:0.03486)
:0.12623)
:0.07701,
A0A0R1HS43:0.38115)
:0.00352)
:0.01001)
:0.00683,
(
(
(
(
(
(
J2Z4B5:0.22139,
A0A192GZX1:0.21397)
:0.09795,
(
A0A0R1MXA9:0.28818,
A0A0R2FN69:0.30344)
:0.02026)
:0.02646,
A0A0R1Y1R0:0.35686)
:0.01022,
A0A0R1ZMB9:0.36474)
:0.00676,
(
(
(
A0A0R2CQR6:0.30738,
A0A2V1N306:0.30920)
:0.02282,
(
A0A0R1MD80:0.28497,
Q03T08:0.28646)
:0.04914)
:0.00785,
(
A0A0C1PQZ7:0.14083,
A0A0R2JX61:0.13266)
:0.23401)
:0.01217)
:0.00684,
(
A0A0M9DC59:0.32156,
A0A0R2AQP1:0.32360)
:0.07165)
:0.02906)
:0.01153)
:0.00449,
(
(
A0A1G7RP66:0.36781,
(
A0A7L6N773:0.35445,
(
A0A1P8PZZ5:0.26935,
A0A0H4L9D7:0.26057)
:0.10320)
:0.02641)
:0.01799,
(
A0A2I0N0Z5:0.34217,
H3NKZ0:0.34497)
:0.02317)
:0.02270)
:0.00743,
(
(
(
(
(
(
(
(
(
(
(
(
(
A0A2G1XNU6:0.12734,
A0A3Q9FU25:0.11873)
:0.14740,
(
A0A1C4MDS1:0.13522,
A0A1V3ZYF1:0.13923)
:0.13441)
:0.01777,
(
(
(
(
(
A0A0F7NB84:0.19918,
(
A0A327VG95:0.16837,
A0A7K0C9F8:0.16130)
:0.03846)
:0.02239,
(
A0A2M9JGJ6:0.20612,
(
(
(
(
A0A0X3WYT4:0.16171,
(
A0A291QLE2:0.12552,
(
A0A6I4NBH0:0.10392,
A0A4R9EHF8:0.10212)
:0.02696)
:0.03554)
:0.02247,
(
(
(
(
(
(
(
A0A059W381:0.05008,
A0A0A8F0H7:0.05019)
:0.02770,
A0A553ZQ00:0.08029)
:0.01507,
A0A6I6S231:0.09684)
:0.00873,
A0A101JUX0:0.09991)
:0.04754,
(
A0A2S1SUK0:0.04102,
A0A1G9PWW1:0.04117)
:0.10529)
:0.02811,
(
A0A177HPT4:0.16580,
(
(
(
(
(
C9Z063:0.08788,
(
L1L312:0.06557,
A0A2G9DF46:0.06594)
:0.02082)
:0.03330,
(
A0A089YSH1:0.06751,
A0A1Q5K2J4:0.07260)
:0.05150)
:0.00921,
(
(
(
(
(
(
A0A0B5DV53:0.09409,
(
A0A0X3SGS5:0.09099,
A0A2S4Y4P4:0.08984)
:0.00368)
:0.02124,
(
(
(
A0A1V9K4C4:0.09421,
(
(
(
A0A2A3HDJ8:0.08409,
A0A2G5ISZ6:0.08074)
:0.00297,
(
A0A5Q0LNT9:0.05445,
A0A250VJZ9:0.05269)
:0.03437)
:0.00713,
Q82NQ9:0.09634)
:0.00157)
:0.00491,
(
A0A5N8W8P4:0.06635,
(
A0A4R1DTD3:0.03801,
A0A5N8XE26:0.03849)
:0.02654)
:0.03374)
:0.00828,
(
(
(
A0A1H5DNU4:0.06264,
A0A3N4SGI5:0.05614)
:0.04196,
(
A0A0Q8ZSS7:0.07135,
(
A0A1V6MY57:0.06463,
(
A0A0N1GNK0:0.06063,
(
A0A1M5TDS5:0.04821,
A0A1H9VNQ9:0.05069)
:0.00943)
:0.00817)
:0.00386)
:0.02756)
:0.00556,
(
(
A0A4Y3VGS1:0.06861,
(
A0A0M8UY62:0.06177,
A0A4Q6INM2:0.06460)
:0.00419)
:0.03138,
(
A0A5N8VL61:0.09376,
(
A0A3M0I2K1:0.08232,
(
A0A101UB69:0.07434,
A0A1X7F1U6:0.07401)
:0.01109)
:0.00377)
:0.00888)
:0.00514)
:0.00460)
:0.00451)
:0.00313,
(
(
(
A0A2S4YRH2:0.08825,
A0A2U9NVS5:0.08675)
:0.01829,
(
(
(
A0A1S2PZR3:0.09975,
(
(
A0A0U3QM80:0.06838,
S2YQ54:0.06587)
:0.01743,
(
A0A101URN9:0.08300,
(
(
(
(
A0A2U2ZMJ8:0.05770,
A0A0F5VZS0:0.05737)
:0.00762,
(
A0A101N5F2:0.04289,
A0A6B2X383:0.04204)
:0.02046)
:0.00740,
A0A1H5MYG1:0.07024)
:0.00440,
(
A0A0L8LZX0:0.06814,
(
A0A1B1M2Y1:0.05799,
A0A2A2YKA4:0.06255)
:0.00310)
:0.00884)
:0.00476)
:0.00376)
:0.00986)
:0.00152,
A0A6H9V435:0.09707)
:0.00425,
K4RFY7:0.09931)
:0.00619)
:0.00419,
A0A1C4NYN1:0.10812)
:0.00539)
:0.00318,
A0A1J4NME9:0.12032)
:0.00275,
(
(
A0A0X3XXR9:0.07097,
(
A0A1H4M1L9:0.05478,
(
(
A0A124GZN3:0.04739,
A0A0X3VQL9:0.04850)
:0.00226,
A0A101U6Q0:0.04843)
:0.00481)
:0.01606)
:0.00227,
G2GL04:0.07153)
:0.05148)
:0.00478,
(
(
(
(
(
(
A0A101TBQ5:0.08195,
(
V6JJN8:0.07110,
(
A0A101NLK1:0.04836,
A0A233S9S4:0.05329)
:0.02230)
:0.00940)
:0.00500,
A0A510T990:0.09184)
:0.00363,
(
S5VH30:0.08092,
A0A221PA50:0.07842)
:0.00934)
:0.00091,
(
(
A0A1Q5KJ76:0.07756,
A0A1K2FKL0:0.07628)
:0.00690,
(
(
A0A1S2PJR3:0.03905,
A0A176KYP8:0.03787)
:0.03636,
(
H2JV64:0.06142,
(
(
A0A101P6Q3:0.05705,
A0A6G2VIY7:0.05833)
:0.00250,
(
A0A0G3AMJ2:0.04840,
A0A0M8X0U1:0.05050)
:0.00917)
:0.00452)
:0.01120)
:0.00760)
:0.00815)
:0.00727,
A0A3G2JKL1:0.09439)
:0.00767,
A0A6H0CGV3:0.10409)
:0.02161)
:0.00289)
:0.00070,
(
(
A0A2P8Q3A9:0.07362,
A0A550ICF5:0.07432)
:0.04690,
A0A101R4W3:0.11951)
:0.01009)
:0.00401,
(
(
(
(
A0A2M9IE30:0.05538,
A0A2W2M6H4:0.05664)
:0.03699,
A0A170ZY97:0.09068)
:0.02704,
(
A0A429N4D9:0.10340,
(
A0A6B2V0N4:0.07564,
A0A022M9M3:0.07190)
:0.02228)
:0.01725)
:0.01271,
(
(
(
A0A7K2TIF6:0.09115,
(
A3KJI1:0.05947,
(
A0A7K2JE36:0.05562,
(
Q9X7U4:0.04470,
A0A7K3GZ70:0.04046)
:0.01169)
:0.00303)
:0.03076)
:0.02659,
A0A2W6PS11:0.11025)
:0.00637,
(
(
S4NVS1:0.07060,
(
A0A0M2GF57:0.05676,
D9X7I3:0.05862)
:0.00660)
:0.05333,
(
(
(
A0A2U2Z5Y3:0.06129,
(
A0A1D2IE41:0.05070,
A0A1A5NUW9:0.05095)
:0.00740)
:0.03015,
A0A6B3APT6:0.08523)
:0.01406,
(
M3DCC5:0.09224,
(
(
D5ZZI4:0.07409,
(
A0A494UXK8:0.06296,
(
(
A0A561TQW2:0.04739,
A0A081XKH2:0.04602)
:0.00788,
(
A0A0M8QNV9:0.04893,
A0A1X4HXS0:0.04723)
:0.00997)
:0.00504)
:0.00799)
:0.00721,
A0A3S8X417:0.07727)
:0.01155)
:0.01066)
:0.01438)
:0.00546)
:0.00590)
:0.00563)
:0.02673)
:0.01490)
:0.00821,
A0A1Q4UYC0:0.18447)
:0.00506)
:0.01568,
(
(
A0A4R7MMW1:0.18661,
(
(
A0A1E7MW42:0.09187,
(
A0A1Q4VRU5:0.08212,
(
A0A0D0Q133:0.07133,
E4N4B7:0.06840)
:0.01651)
:0.00608)
:0.08423,
A0A4Q9HN44:0.17746)
:0.01171)
:0.00505,
(
A0A1I2B6L3:0.15241,
(
A0A1M7Q331:0.11955,
(
A0A1H8NUA8:0.09648,
(
A0A1H0CC96:0.07940,
A0A1H6CBJ6:0.08636)
:0.01333)
:0.02589)
:0.02900)
:0.04136)
:0.01147)
:0.00661,
(
A0A1G9J0E8:0.18441,
(
A0A1D8G339:0.15584,
(
(
A0A652KBG8:0.13719,
(
A0A7L4XV09:0.12935,
(
A0A0N0AXT8:0.01686,
A0A7K2X1J7:0.01886)
:0.10691)
:0.00787)
:0.01636,
(
A0A6N2I1T7:0.12535,
(
(
A0A652KH52:0.06533,
F2RLL1:0.06379)
:0.05002,
(
A0A2P2GPR2:0.10164,
(
A0A160NVA4:0.09305,
A0A1D7VVE0:0.09926)
:0.00962)
:0.01901)
:0.01493)
:0.02404)
:0.00597)
:0.02456)
:0.02808)
:0.00437)
:0.00811)
:0.00243,
(
A0A6N7KKB1:0.10556,
A0A2L0ND04:0.10483)
:0.11530)
:0.03169,
(
A0A561UBT3:0.12310,
A0A2V4NRB0:0.12015)
:0.12523)
:0.00609,
(
(
A0A6G4WYA2:0.18213,
(
A0A367EZL5:0.10632,
A0A1E7K6E9:0.11119)
:0.08981)
:0.06309,
(
(
A0A4U0SWH4:0.20860,
(
A0A4Z0H9R7:0.17883,
(
A0A7M3M617:0.15839,
(
A0A7H8IY87:0.10983,
(
D7C6H8:0.05875,
A0A1R1SRQ3:0.05921)
:0.05743)
:0.04171)
:0.02133)
:0.03022)
:0.04133,
(
(
(
(
A0A3N6DN33:0.09702,
(
A0A5J6FJS4:0.07720,
G2NAE0:0.07644)
:0.01484)
:0.04217,
(
(
A0A285D8L3:0.00270,
A0A6G2SPF9:0.00269)
:0.06765,
A0A3N6GLL4:0.06981)
:0.06767)
:0.02856,
(
(
(
A0A3N6F635:0.10061,
(
A0A1B9ETG9:0.08651,
A0A7K2ZRZ1:0.08330)
:0.02068)
:0.01910,
(
A0A1Q4YCN8:0.09836,
(
(
A0A1C4TJ95:0.05980,
A0A1C5D657:0.06689)
:0.02896,
(
A0A4S2UTB2:0.07425,
A0A1Q5MF48:0.07130)
:0.02158)
:0.01316)
:0.01847)
:0.01728,
A0A384IK09:0.14116)
:0.02101)
:0.06119,
(
(
(
A0A0C2B4K3:0.15969,
(
V6JFU5:0.14821,
(
A0A0C1WVU2:0.10779,
(
A0A1C5CJ82:0.09873,
(
A0A370BA07:0.08631,
A0A2T7TDC8:0.08217)
:0.01144)
:0.00855)
:0.03470)
:0.01166)
:0.01247,
A0A6G9H8M4:0.16908)
:0.03971,
(
(
(
A0A2D3UFW8:0.14897,
A0A5Q4TE74:0.14451)
:0.03605,
(
A0A2R4TBJ2:0.17135,
A0A6B2S1K3:0.17181)
:0.01083)
:0.01736,
(
A0A0Q8NTA6:0.16648,
(
A0A239M1S1:0.16016,
(
A0A1G5KHD3:0.13760,
A0A2A3I0B8:0.13194)
:0.02582)
:0.01583)
:0.02947)
:0.00299)
:0.01519)
:0.02583)
:0.00619)
:0.00713)
:0.02636)
:0.01032,
(
A0A1E5P6S7:0.23051,
(
A0A1T3P3Q3:0.11616,
A0A7K2YKW2:0.11461)
:0.12176)
:0.07415)
:0.00742,
(
(
(
A0A1H6D639:0.18265,
(
A0A1M7NGS7:0.17275,
(
A0A4P6TZX2:0.11193,
(
A0A2M9JY97:0.09906,
A0A2G5IXE1:0.09686)
:0.01275)
:0.06440)
:0.00834)
:0.01668,
C7PXY8:0.19492)
:0.09964,
(
A0A1Q5FSZ4:0.25231,
(
A0A5R9LZ63:0.23284,
(
V4J081:0.06833,
(
A0A6B3FPP1:0.00000,
A0A6B3H213:0.00000)
:0.06708)
:0.17115)
:0.00930)
:0.03568)
:0.02842)
:0.01785,
A0A066ZCJ4:0.37721)
:0.00927,
(
A0A3N1D6W8:0.29833,
(
(
(
A0A1H5RZ56:0.12929,
A0A3D9T2H9:0.12144)
:0.06194,
A0A365H266:0.18939)
:0.01360,
(
A0A372J9T8:0.18936,
(
A0A7K0BN25:0.16885,
(
A0A2P4UGR5:0.14554,
(
(
A0A6H9YPI2:0.12588,
A0A6I4PGG4:0.12066)
:0.00723,
(
(
A0A7K1L7H8:0.10141,
(
(
A0A4V2XWY5:0.08580,
A0A4R4SLZ2:0.08222)
:0.01257,
(
A0A5D0NGK2:0.08149,
(
(
A0A4R4LZD1:0.05688,
(
A0A4R5B203:0.05399,
(
A0A4V2XND9:0.03939,
A0A239C401:0.04006)
:0.00902)
:0.00613)
:0.01302,
(
A0A1I4WUS5:0.05849,
A0A238YEW1:0.06205)
:0.01369)
:0.01286)
:0.01053)
:0.01136)
:0.00506,
(
(
A0A1Q9TM94:0.03141,
A0A429EXB3:0.03177)
:0.06750,
A0A6I4MBG5:0.09926)
:0.00776)
:0.01629)
:0.02018)
:0.01319)
:0.02284)
:0.01767)
:0.10362)
:0.02734)
:0.02024,
(
(
(
A0A1U7P1W4:0.27527,
(
(
A0A5Q3S352:0.15104,
(
A0A2A2ALY9:0.13276,
(
G4CLI9:0.11396,
G4CQZ8:0.11988)
:0.01624)
:0.01739)
:0.10991,
A0A380MS71:0.26279)
:0.00828)
:0.04565,
A0A511N9T7:0.31714)
:0.01460,
(
A0A517Y5Z6:0.29768,
(
(
A0A0C1Y8R8:0.18596,
(
(
B0JQI6:0.00569,
A0A552A2Y2:0.00545)
:0.15920,
(
P73120:0.16126,
(
K9RW39:0.13594,
(
(
A0A1U7IL52:0.11796,
A0A2T1LZM9:0.11389)
:0.00345,
(
K8GHF8:0.10975,
A0A2T1DDM8:0.11372)
:0.00772)
:0.01560)
:0.02555)
:0.00527)
:0.02564)
:0.07985,
(
A0A7L5YU19:0.22520,
(
A0A1Y6K545:0.23099,
(
(
I0I6W7:0.19985,
A5UUZ0:0.19489)
:0.00503,
(
A0A2H3KUW6:0.17243,
A0A2A6RF58:0.17660)
:0.03284)
:0.01670)
:0.00762)
:0.03545)
:0.01400)
:0.03312)
:0.02229)
:0.00929,
A0A6C0GN15:0.37469)
:0.00098,
(
(
A0A1E8CXE1:0.33450,
(
(
(
(
A0A4Q7Z835:0.21575,
(
A0A3A9ZCH8:0.11884,
A0A3A9ZU90:0.12715)
:0.06707)
:0.07025,
(
A0A3A3Z6Q6:0.22433,
(
A0A366ZXX7:0.20440,
(
A0A562ITL8:0.18586,
(
A0A367AA05:0.13937,
A0A372IYK9:0.13650)
:0.04089)
:0.02672)
:0.02476)
:0.02119)
:0.00701,
(
A0A021VM31:0.01549,
(
A0A511FBH0:0.00000,
A0A4P9JBA8:0.00000)
:0.01220)
:0.24837)
:0.01522,
(
A0A6M6JYD1:0.24284,
(
A0A0J6VUU8:0.18258,
A1T1X7:0.18758)
:0.06165)
:0.03711)
:0.03736)
:0.05358,
(
(
(
(
(
(
(
A0A0X8X4Q6:0.28085,
(
H1YBB9:0.28271,
(
A0A1W2DBW3:0.25784,
(
A0A1G9QP97:0.23587,
A0A5B8V4Q1:0.23520)
:0.01976)
:0.01473)
:0.01264)
:0.01273,
(
A0A1G8F3N9:0.20300,
(
A0A1C2GRH5:0.17954,
A0A223NUT1:0.19306)
:0.02387)
:0.08255)
:0.01694,
(
A0A173ME49:0.28125,
A0A173MH91:0.29567)
:0.02508)
:0.00675,
A0A2T7BFC3:0.31811)
:0.01803,
(
A0A4V3GKR7:0.32178,
(
A0A3B7ML59:0.32499,
A0A5J5IL69:0.32693)
:0.01339)
:0.01446)
:0.01206,
A0A4U3L8S9:0.35289)
:0.00400,
A0A1M5BYQ9:0.35662)
:0.04296)
:0.00723)
:0.00907,
(
(
(
A0A5E7ZFA7:0.32552,
A0A401U5Y0:0.32726)
:0.01613,
L8JSS4:0.35475)
:0.01405,
(
(
A0A1I0RF09:0.33865,
(
A0A1M7KCV8:0.29676,
A0A1H7PZR2:0.29623)
:0.03590)
:0.01287,
(
A0A1M4UT23:0.33942,
(
A0A5J5IC62:0.29545,
(
A0A3B7MLI8:0.28187,
(
(
G8TBV0:0.11270,
G8TJ91:0.11042)
:0.07881,
(
A0A4S8HVB8:0.13916,
A0A1V9FZP2:0.13477)
:0.06244)
:0.07726)
:0.02927)
:0.02427)
:0.00801)
:0.02174)
:0.03136)
:0.00920,
(
(
(
(
(
A0A1H3GKK1:0.19547,
Q82TA6:0.20229)
:0.09518,
(
(
A0A1B8QA87:0.18981,
(
A0A380MIT7:0.17256,
(
A0A1B8PJS3:0.13635,
A0A378Q789:0.13736)
:0.03607)
:0.01975)
:0.05014,
(
A0A066UJI9:0.19317,
(
A0A1T0CE77:0.15337,
(
A0A1R4GTZ1:0.10801,
A0A0R0A5C8:0.11090)
:0.04746)
:0.03755)
:0.05016)
:0.04800)
:0.02637,
A0A2L0PJR2:0.32270)
:0.02345,
(
(
(
A0A3M9NGH5:0.27051,
(
(
(
(
A0A1H4AUL7:0.15092,
A0A2V4WYL3:0.15612)
:0.01482,
(
G2EGE2:0.14310,
(
G2ECW9:0.11558,
A0A4Q0XEZ1:0.11884)
:0.02752)
:0.03036)
:0.00975,
A0A410G7E3:0.18414)
:0.01988,
(
A0A368MX21:0.18560,
A0A5C6ZMN3:0.18156)
:0.01792)
:0.06707)
:0.01077,
(
A0A098L8T1:0.26020,
A0A2V3PMM4:0.27219)
:0.01446)
:0.05996,
(
K8E1N3:0.30346,
(
(
A0A291QVP9:0.21294,
A0A327QKF5:0.21855)
:0.03283,
(
(
A0A1T4U3K9:0.13994,
A0A3S1DTQ5:0.14030)
:0.06675,
A0A1M7JUJ8:0.20620)
:0.03687)
:0.05785)
:0.03100)
:0.00794)
:0.03341,
(
(
A0A2S1R125:0.32114,
A0A0A2MRW7:0.32215)
:0.05437,
(
(
(
(
A0A1X7HUR6:0.23015,
(
A0A5S5D8L4:0.20703,
A0A0M2XNS9:0.21915)
:0.01916)
:0.06468,
(
A0A7L4UMK7:0.29384,
(
(
K1M4U5:0.23810,
A0A1M6GWG7:0.23822)
:0.03480,
(
(
A0A3L9MLP4:0.25014,
(
(
A0A4U9JZB9:0.10807,
A0A1H5UPC6:0.10883)
:0.11600,
A0A086B718:0.22485)
:0.02667)
:0.00897,
(
F8X2U8:0.23436,
(
A0A2S9JNA2:0.20802,
(
(
A0A0M3CGU4:0.18095,
(
A0A4U0P6I1:0.14531,
(
(
F0P2R9:0.09758,
(
A0A1E5UE10:0.01185,
A0A4R3VMY1:0.01043)
:0.08208)
:0.02499,
(
A0A4V2X865:0.10007,
(
A0A5C6Y2J1:0.09021,
U5BWW3:0.09085)
:0.00718)
:0.02184)
:0.02939)
:0.02054)
:0.01322,
A0A371QQ00:0.18039)
:0.02499)
:0.03394)
:0.02276)
:0.01435)
:0.01240)
:0.00760)
:0.00961,
(
A0A4U1BWU4:0.25269,
A0A1G6QR47:0.26686)
:0.05181)
:0.00698,
U2HRD6:0.32095)
:0.04211)
:0.02907)
:0.00934)
:0.01782,
A0A1G4VPG7:0.38355)
:0.00362)
:0.00488,
(
(
(
(
F7V131:0.24574,
(
(
A0A2K2UDG5:0.11861,
(
C8WHU2:0.09260,
A0A423UJ11:0.09297)
:0.02443)
:0.09370,
A0A143XBH0:0.20889)
:0.02996)
:0.06499,
(
A0A7C9JIB2:0.29451,
(
(
A0A369NX24:0.03951,
R9L553:0.03982)
:0.19410,
(
A0A7K3L394:0.16879,
A0A4T9T8K4:0.17587)
:0.04646)
:0.06786)
:0.02397)
:0.06390,
(
(
(
A0A0L6U2N0:0.17880,
H6LHT3:0.17835)
:0.14643,
(
(
A0A1H9WH63:0.24474,
(
A0A2T4U5L6:0.22891,
A0A1H9UP75:0.22347)
:0.01717)
:0.04502,
(
A0A1M5PBS1:0.25391,
(
A0A1U7M8I9:0.24642,
(
(
A0A4R3MNW5:0.20863,
A0A6A7K9H2:0.20498)
:0.02274,
(
A0A1M4PK29:0.21389,
(
F3ZZ72:0.20714,
(
A0A4R3KTS7:0.16540,
A0A0U9HDS7:0.17056)
:0.02587)
:0.02707)
:0.00307)
:0.01637)
:0.00531)
:0.02699)
:0.03303)
:0.01730,
A0A1I5AKB8:0.32952)
:0.02218)
:0.01101,
(
(
(
(
A0A0B8SYQ9:0.21630,
A0A5S5DCX6:0.20114)
:0.08296,
A0A5Q0Q4B7:0.30936)
:0.05648,
(
A0A088F122:0.28265,
(
A0A4U0NBS8:0.24315,
(
A0A6M1N255:0.18796,
(
A0A2S9JT97:0.18175,
A0A2T8HMT1:0.18286)
:0.01044)
:0.04908)
:0.04740)
:0.04897)
:0.02069,
(
(
(
(
A0A096AIL5:0.24562,
A0A1U9JYR4:0.24263)
:0.07014,
(
(
A0A0M2VAM4:0.27351,
(
(
A0A1G8VA97:0.22493,
(
A0A0B3BXF2:0.19502,
(
(
A0A078LWC6:0.11578,
(
W9TA60:0.08396,
A4VJU4:0.08356)
:0.02984)
:0.01799,
(
A0A5R9QYP1:0.11322,
A0A658GER7:0.11934)
:0.01751)
:0.05664)
:0.03663)
:0.00713,
(
A0A6C0TTW1:0.20821,
N2IWH3:0.21190)
:0.02884)
:0.01749)
:0.04153,
(
A0A143BGP8:0.17671,
A0A6M4IQ53:0.17914)
:0.10421)
:0.00723)
:0.00121,
(
(
A0A1I1ED66:0.15086,
(
A0A1I3URG5:0.09543,
A0A1T5EV07:0.09812)
:0.05277)
:0.17103,
(
(
(
(
(
(
(
A0A1H4G2T7:0.23313,
A0A4V2Z4U8:0.22640)
:0.00626,
A0A401U6G1:0.23987)
:0.00488,
(
A0A328WUT1:0.22190,
(
R7ZKY2:0.20531,
(
A0A4V2YZF9:0.17551,
(
A0A1W2HBT6:0.14487,
U5C0N4:0.14679)
:0.03412)
:0.01872)
:0.01576)
:0.02502)
:0.03474,
(
(
(
(
(
(
A0A315APW3:0.18685,
(
A0A0N1AA51:0.13118,
A0A1Q8YF02:0.14349)
:0.04354)
:0.05243,
(
(
A0A7J0BY69:0.21712,
(
(
A0A0F7KJB8:0.16742,
(
A0A0A2HTR7:0.14250,
A0A6A7M8N8:0.14244)
:0.02813)
:0.02559,
(
(
A0A286T7U5:0.16390,
(
(
A0A1G6AWI4:0.17158,
A0A2T5CC34:0.16175)
:0.00372,
(
(
A0A2C9CJP8:0.13146,
G4SX67:0.13000)
:0.02022,
A0A0G3FZQ4:0.14519)
:0.02062)
:0.01036)
:0.01267,
B5IJ07:0.18997)
:0.00518)
:0.01741)
:0.00179,
A0A1E3GUN3:0.21879)
:0.00800)
:0.00861,
C7LPL9:0.24026)
:0.00295,
A0A5R8KJR3:0.23471)
:0.01644,
(
A0A1B1PZB8:0.21362,
(
B4S3B5:0.16475,
A0A222SF57:0.16858)
:0.04622)
:0.04673)
:0.00820,
(
(
(
A0A0W0Z662:0.20558,
A0A0W0VLS0:0.20541)
:0.00396,
(
A0A0W0WQF2:0.19280,
W0BGU9:0.20090)
:0.01310)
:0.03336,
(
A0A6F8T266:0.07611,
A0A0W0ZR74:0.07572)
:0.17378)
:0.02284)
:0.00402)
:0.01042,
(
(
(
(
(
A0A372DMY2:0.23012,
(
(
(
A0A5B8RX04:0.13333,
(
A0A1G5SDL4:0.11053,
A0A2S0MZS0:0.10789)
:0.02983)
:0.03785,
(
T0AW86:0.16319,
(
(
Q3JA89:0.12438,
A4BVA6:0.12693)
:0.01523,
(
A4BPU2:0.06567,
A0A1H9KH36:0.06784)
:0.07227)
:0.01679)
:0.02267)
:0.04938,
A0A1R3X788:0.22529)
:0.00924)
:0.01446,
(
(
A0A0A0ENJ3:0.10093,
A0A0D0RY06:0.10117)
:0.14176,
A0A142YEQ9:0.23482)
:0.00994)
:0.00863,
A0A410GG17:0.25568)
:0.00439,
(
(
A0A518D7L4:0.24269,
(
A0A418X6Q9:0.23515,
A0A1I4YRH4:0.23979)
:0.01063)
:0.00635,
A0A1U7CWF0:0.25580)
:0.00854)
:0.00960,
(
A0A1J0ACK6:0.25870,
E8R4I5:0.26231)
:0.01110)
:0.01145)
:0.00454,
A4SCJ1:0.30303)
:0.00621,
Q8KAK9:0.29679)
:0.00468)
:0.00534)
:0.01479,
(
A0A1X7GC33:0.12695,
A0A2N7X871:0.12875)
:0.21748)
:0.01936)
:0.00525)
:0.01266)
:0.00348,
A0A4Q3MEN6:0.38509)
:0.00365,
(
(
(
(
A0A150WMJ0:0.27561,
Q6MMU7:0.26752)
:0.10901,
(
A0A1Y6BTM3:0.36861,
A0A1Y6CQB7:0.39470)
:0.01051)
:0.02966,
(
A0A2A8D2W1:0.40872,
Q2IH33:0.35999)
:0.00983)
:0.00217,
(
(
A0A3G6ZI67:0.38906,
(
(
(
(
(
A0A4R6GBW3:0.28792,
(
A0A6I6DXU2:0.25964,
A0A4Y9PM29:0.24898)
:0.03120)
:0.03753,
(
(
(
A0A2S5X7E3:0.25458,
(
A0A0M9VL34:0.25686,
(
(
A0A4Z1E045:0.18625,
A0A2A9D2I8:0.19242)
:0.03560,
(
A0A367YRE9:0.18612,
(
A0A6A9V010:0.17675,
A0A1G6SPB1:0.18154)
:0.01142)
:0.04010)
:0.02419)
:0.00229)
:0.03142,
(
A0A7L5AIT2:0.26962,
A0A2U1SXD4:0.26425)
:0.01691)
:0.01374,
(
(
(
C7MF06:0.22276,
(
A0A7J5BE83:0.15209,
A0A1R4GAW5:0.14791)
:0.07234)
:0.01015,
(
A0A3D9LAJ2:0.11050,
A0A4P9JE55:0.11072)
:0.12104)
:0.02503,
A0A3P3VTU5:0.26118)
:0.03945)
:0.01390)
:0.01579,
A0A2M9CLT8:0.32897)
:0.02258,
(
(
A0A3P1XD89:0.30238,
D5SY57:0.29762)
:0.01956,
(
(
(
(
A0A0D0HVZ3:0.03966,
A0A0W7WA43:0.03893)
:0.11318,
(
A0A4R6RV73:0.11862,
A0A1R4HP02:0.11716)
:0.03655)
:0.16196,
(
(
(
(
A0A3A4F680:0.26155,
A0A3Q8WT88:0.24926)
:0.02669,
(
(
A0A5C8UTS2:0.26348,
(
(
A0A0Q5EIQ6:0.23463,
(
A0A6L9XZB2:0.14907,
(
A0A0Q8UZM9:0.12649,
(
U2RXK7:0.08294,
A0A0Q5M886:0.08864)
:0.03571)
:0.01849)
:0.09338)
:0.01889,
(
A0A151BZ06:0.23663,
(
(
(
A0A109QXW4:0.20033,
(
A0A1B1BM07:0.16111,
A0A543HT63:0.16958)
:0.03169)
:0.00769,
A0A4R8WM27:0.20649)
:0.01677,
(
A0A1Q9STF2:0.13868,
(
A0A418KVB3:0.09812,
(
A0A222VTF1:0.07913,
A0A318LA95:0.08173)
:0.01333)
:0.04040)
:0.07442)
:0.00938)
:0.01318)
:0.01202)
:0.01431,
A0A3L7AGM4:0.27180)
:0.00206)
:0.00897,
(
(
A0A1X0UHS6:0.25773,
(
(
(
A0A1G7ZXW3:0.19920,
R7WQC0:0.20244)
:0.03332,
(
A0A4P6U9G8:0.12578,
(
E9SWC3:0.07028,
A0A3S3ZJ62:0.07488)
:0.05702)
:0.09931)
:0.01211,
(
(
A0A231HA62:0.07265,
W5TI98:0.07098)
:0.10762,
(
H6RD95:0.16810,
(
Q5YUV3:0.10768,
A0A3M2LBJ1:0.10699)
:0.05201)
:0.02153)
:0.04960)
:0.01254)
:0.04129,
(
(
(
(
A0A4R4DWV5:0.21073,
(
B8ENK7:0.19111,
A0A366F442:0.19227)
:0.01920)
:0.05970,
(
(
(
(
A0A2M8N0Q4:0.20182,
(
(
A0A0U3MW04:0.09686,
A0A2K8KCL0:0.09885)
:0.08977,
(
A0A4R1YTI6:0.12797,
A0A316GQ61:0.13476)
:0.05500)
:0.01936)
:0.04119,
(
(
(
(
A0A3B0N0E7:0.07173,
A0A1I2H9J6:0.07304)
:0.10951,
(
A0A0D6JAT6:0.09954,
V5SCW5:0.10046)
:0.09025)
:0.04754,
(
(
(
(
(
A0A1Y0CUI0:0.16887,
A0A5J6Q5K4:0.16446)
:0.01438,
A0A5B8SM74:0.16841)
:0.01716,
(
A0A238L1J3:0.15519,
(
A0A0Q8L6U4:0.12358,
A0A1E3W9V0:0.12911)
:0.02895)
:0.03475)
:0.01784,
(
(
A0A1I7N4C1:0.09943,
(
A0A0F5FFC0:0.08313,
A0A3S5D3J5:0.08623)
:0.01616)
:0.08498,
(
A0A1N7PYE2:0.15416,
(
A0A1V4HTJ0:0.07649,
A0A443J1H5:0.07673)
:0.06762)
:0.04355)
:0.01203)
:0.00737,
(
A0A1G7YBN2:0.20814,
(
(
A0A099EXD7:0.14879,
(
A0A366H2Q1:0.11893,
(
A0A5B0DWZ9:0.09517,
A0A369W5F0:0.08982)
:0.01780)
:0.03419)
:0.04735,
(
A0A433X3G0:0.17669,
(
A0A5M6ZBG3:0.15573,
(
A0A3T0EAG0:0.14282,
(
A0A3R9Y7H4:0.08672,
A0A5D4H617:0.08754)
:0.05155)
:0.01787)
:0.01366)
:0.01696)
:0.01115)
:0.00536)
:0.02484)
:0.00501,
A0A371X6N4:0.24924)
:0.00781)
:0.00598,
(
(
A0A1J0PDK6:0.06770,
A3Z1X8:0.06744)
:0.17091,
(
(
(
Q1QGB5:0.00192,
Q1QPS7:0.00077)
:0.17140,
A0A1H0QLS9:0.17268)
:0.04405,
(
K9PB13:0.18755,
(
A0A2K8U936:0.14281,
A0A5M8FR03:0.15210)
:0.04167)
:0.01976)
:0.01818)
:0.01655)
:0.00479,
A0A501XFU4:0.25704)
:0.00717)
:0.00467,
(
(
(
(
C5C6D9:0.21188,
F4CX44:0.21286)
:0.01133,
(
(
(
A0A1I4X482:0.11489,
(
A0A1H2S654:0.06446,
A0A2N3XS97:0.06457)
:0.05105)
:0.06247,
(
A0A5N0VIE5:0.12863,
K0K109:0.12611)
:0.05447)
:0.02205,
(
A0A511D2J0:0.18585,
A0A1H1CSA8:0.18612)
:0.02079)
:0.01375)
:0.04407,
A0A660KYJ4:0.24025)
:0.00398,
R4YYG3:0.25468)
:0.00688)
:0.00597,
A0A062VCE3:0.28899)
:0.00629)
:0.00156)
:0.00238,
(
A0A6G8FN43:0.20046,
A0A0S9BZ60:0.19457)
:0.09483)
:0.01531)
:0.00915,
(
(
(
A0A1Q8IP99:0.29055,
A0A1R0FAN6:0.28404)
:0.02129,
(
A0A1I0E6V5:0.28289,
(
A0A2C6DR41:0.15412,
(
D2TMQ0:0.10213,
(
W0LKF5:0.06428,
A0A085UBQ0:0.06106)
:0.03657)
:0.04647)
:0.12855)
:0.02679)
:0.02338,
(
A0A327KMK0:0.27879,
A0A6G6WRU8:0.27766)
:0.02483)
:0.00245)
:0.01219)
:0.00614)
:0.01194,
(
(
(
A0A516GBT9:0.27749,
(
(
(
(
A0A6G7Y7U8:0.22379,
(
A0A1Q2CLT4:0.17697,
A0A1M6D0I2:0.18055)
:0.04369)
:0.01317,
(
F5XGU3:0.21028,
(
(
A0A448I789:0.15654,
(
A0A0N9YHF5:0.14490,
(
A0A7I7K3K7:0.12216,
(
A0A0J6WFV0:0.10101,
A0A5S9RC88:0.09952)
:0.02223)
:0.01686)
:0.01124)
:0.04758,
(
K6W9N9:0.17627,
(
(
L7KM13:0.14575,
(
H6N536:0.13573,
M7A912:0.13165)
:0.00933)
:0.00409,
D0L8Q3:0.13962)
:0.02393)
:0.02431)
:0.01148)
:0.02623)
:0.01421,
A0A1H9TVW0:0.25036)
:0.01169,
(
L7L8N1:0.20698,
L7LIG9:0.20199)
:0.05641)
:0.01611)
:0.01561,
(
A0A6I4P7B5:0.20808,
(
(
A0A0Q4H0G1:0.14322,
(
(
A0A4Q2KPA7:0.11668,
(
A0A6I2FAI4:0.10212,
(
A0A5C1YID0:0.08569,
A0A4P6FAH3:0.08975)
:0.01568)
:0.01365)
:0.02868,
(
A0A2S0WYY5:0.13753,
(
A0A4Q7MBH2:0.10712,
A0A3M8AJZ2:0.10354)
:0.02776)
:0.00833)
:0.00169)
:0.01802,
(
A0A4Q2J854:0.12275,
A0A161V1M6:0.11329)
:0.03980)
:0.03571)
:0.09396)
:0.01909,
A0A6H9WY79:0.30701)
:0.07630)
:0.00450)
:0.01493,
(
(
(
A0A2Z4FL60:0.24909,
A0A4Y6PSJ6:0.25091)
:0.08129,
A0A328C2T9:0.30831)
:0.04091,
(
A0A423PHN6:0.16252,
U2ENN0:0.16068)
:0.20111)
:0.01214)
:0.00559)
:0.00759)
:0.00858,
(
(
(
Q7UYL4:0.27935,
(
A0A5B9R0B1:0.22940,
(
A0A517NIT4:0.20114,
A0A5C5YHM6:0.20204)
:0.03393)
:0.03847)
:0.05999,
(
(
(
M5U4J6:0.25463,
M5T7A1:0.24537)
:0.01824,
(
(
A0A5C6A8F5:0.20871,
A0A5B1CQI8:0.21118)
:0.03113,
(
(
M5S7W0:0.20762,
(
A0A5C6CL74:0.13250,
A0A517M990:0.12565)
:0.07153)
:0.02503,
(
A0A518IM29:0.22063,
(
(
A0A5C5WB06:0.20467,
(
A0A5C6ENF5:0.18517,
A0A5C6B0C6:0.18813)
:0.01416)
:0.01395,
A0A2A2WC03:0.21583)
:0.00648)
:0.00747)
:0.01022)
:0.02416)
:0.03555,
A0A5M6D534:0.30419)
:0.02489)
:0.04695,
A0A1U9NQX8:0.36171)
:0.00605)
:0.00397,
(
(
(
(
(
A0A0U5BAM1:0.38307,
(
G8AEZ7:0.30526,
(
A0A2T0VK60:0.29613,
(
(
A0A6I2G5P6:0.26477,
A0A378Y9A0:0.25461)
:0.01540,
(
A0A2S6IF66:0.25599,
(
A0A0M6XTT2:0.15423,
K2I2T4:0.15711)
:0.09693)
:0.01359)
:0.01848)
:0.01561)
:0.02266)
:0.01274,
(
(
A0A0A0DFI7:0.30110,
A0A2S6NLZ5:0.27946)
:0.06838,
(
A0A192IHX3:0.33816,
A0A081BFC2:0.33863)
:0.03145)
:0.00679)
:0.00720,
(
A0A2K9MIN4:0.38571,
(
A0A1G5N5C6:0.31831,
A0A397Q206:0.30500)
:0.05305)
:0.00461)
:0.01166,
(
(
C1F1Z0:0.38427,
(
A0A2P6BXR0:0.33001,
A0A2A8CWE8:0.35780)
:0.02991)
:0.00482,
A5V0Q9:0.35425)
:0.00497)
:0.00134,
(
(
A0A518IYL6:0.33189,
A0A5C5Z3N7:0.31115)
:0.01106,
A0A5C6CFI4:0.31508)
:0.06848)
:0.00088)
:0.00325,
(
(
A0A5C5XC01:0.39125,
A6C234:0.36105)
:0.01399,
(
(
A0A1G9P6A4:0.34817,
(
A0A1I4JQT0:0.26338,
(
A0A368Z9M3:0.24141,
(
E4RIZ5:0.20859,
(
E3DNZ5:0.18328,
M5DXV0:0.18180)
:0.03265)
:0.03309)
:0.01137)
:0.08566)
:0.01783,
A0A518EM38:0.38348)
:0.00400)
:0.00434)
:0.00788,
(
(
(
(
(
I2GFZ7:0.25073,
(
A0A1P9WXE4:0.19547,
A0A4Q2ULY6:0.19730)
:0.05961)
:0.11253,
(
(
(
(
A0A4R3KNX8:0.28845,
F4C7D3:0.28898)
:0.01683,
(
(
(
A0A7K1UB42:0.25006,
(
A0A562T0I2:0.19982,
A0A1H7QHC1:0.20927)
:0.04069)
:0.03089,
(
(
A0A5D8YIX2:0.21156,
(
A0A4Q0MFQ1:0.13914,
A0A2U2PKW0:0.13592)
:0.08096)
:0.03825,
(
(
A0A2T0UBL4:0.20364,
A0A7K1SZR9:0.20261)
:0.03231,
(
A0A3S3TGM5:0.20225,
A0A7L5DX97:0.21040)
:0.01866)
:0.02232)
:0.02406)
:0.00750,
(
(
(
A0A4U3KZ20:0.15782,
A0A512B7M5:0.15999)
:0.08279,
(
C6VRQ5:0.18325,
A0A0Q5TKH7:0.18731)
:0.05646)
:0.03727,
(
A0A364XVH7:0.23665,
A0A1T5MDF4:0.23638)
:0.03890)
:0.01126)
:0.01760)
:0.05161,
(
A0A1I7I2W5:0.17640,
(
(
(
A0A5C8KA26:0.13014,
(
A0A3D8LAL1:0.12211,
A0A4P8RL16:0.12471)
:0.00790)
:0.01225,
(
A0A239CMC3:0.12165,
A0A0E3UYZ4:0.11379)
:0.02363)
:0.00574,
(
A0A6B2GY29:0.12561,
(
A0A1N6URY3:0.11474,
A0A364RIX2:0.11311)
:0.01490)
:0.01424)
:0.02508)
:0.18409)
:0.00179,
(
A0A0L8VAN3:0.20392,
A0A1I2HND6:0.21560)
:0.13948)
:0.00597)
:0.00235,
(
A0A098LEE7:0.34361,
(
M7NM70:0.13217,
A0A0D3L9Z1:0.13016)
:0.20115)
:0.01088)
:0.00533,
(
(
(
(
A0A074KSA5:0.24123,
(
(
A0A1W2H339:0.12510,
M7XUL5:0.12360)
:0.10543,
K1LAK9:0.23906)
:0.00458)
:0.04810,
A0A261QAB9:0.29266)
:0.02461,
(
A0A4R4KIM6:0.22195,
A0A7C9FPY2:0.22135)
:0.08350)
:0.04756,
(
(
(
A0A180ENS3:0.31802,
(
A0A2G0CJ41:0.26679,
A0A7H5ESQ2:0.25617)
:0.04608)
:0.02505,
A0A098S3Y2:0.36435)
:0.01729,
(
(
A0A2D0NAG3:0.30788,
(
A0A5C6RVG0:0.23360,
(
A0A098SCH0:0.03130,
A0A0C1YSM0:0.02784)
:0.19585)
:0.07725)
:0.01476,
(
(
A0A0S2I3L4:0.32204,
(
A0A0S1S8X9:0.22175,
(
A0A238YGU6:0.11204,
A0A4Q1IRY8:0.11161)
:0.11116)
:0.09900)
:0.01056,
(
L8JZT0:0.30645,
(
(
(
A0A507ZRH0:0.24752,
(
A0A2R3Z7J2:0.21785,
(
A0A1H3ZKM9:0.17479,
(
A0A1M5JNI0:0.10824,
A0A1T5A9Y5:0.11456)
:0.06614)
:0.03242)
:0.02451)
:0.00571,
(
(
A0A1I5CQV0:0.21829,
A0A5B8YH17:0.22296)
:0.00261,
A0A1H5LYJ1:0.21278)
:0.02604)
:0.03995,
(
(
(
A0A385BTZ4:0.21602,
(
N1WNT0:0.10311,
A0A1G7W820:0.09689)
:0.11479)
:0.04692,
(
(
A0A506PIL1:0.20068,
(
A0A3N4P4R9:0.20277,
(
A0A5Q0JWY9:0.18494,
(
A0A4Q0XFM7:0.12945,
A0A521AZN3:0.12769)
:0.05367)
:0.01169)
:0.00423)
:0.06064,
(
A0A2I9ED63:0.20246,
A0A0D5YQP5:0.19077)
:0.05426)
:0.00955)
:0.00949,
A4CJE8:0.25784)
:0.01028)
:0.02507)
:0.00795)
:0.01598)
:0.00750)
:0.00807)
:0.00448)
:0.00336,
(
(
(
(
(
A0A0D8IAQ8:0.26321,
(
A6TVX1:0.20469,
A0A1I0BWG9:0.21154)
:0.07935)
:0.01520,
(
A0A1G5JS58:0.20799,
A0A6I0F232:0.22299)
:0.10985)
:0.01144,
A0A1M4XKW3:0.34222)
:0.01569,
(
E3PU81:0.35771,
(
A0A4Z0D531:0.34371,
A0A1M6BSP1:0.33362)
:0.00896)
:0.00814)
:0.00209,
(
(
(
A0A1B6YD49:0.24955,
(
A0A6M1SS65:0.17106,
(
(
A0A5D3YJR3:0.14338,
A0A1M5FRK4:0.13969)
:0.01173,
(
A0A6M1SZL5:0.12633,
A0A2A2GCT1:0.12101)
:0.02398)
:0.01912)
:0.07331)
:0.04455,
(
A0A371QRD3:0.22501,
(
A0A2N0VEX4:0.15986,
A0A316TQL8:0.15747)
:0.06166)
:0.09533)
:0.01075,
A0A521B8T0:0.32946)
:0.04247)
:0.00346)
:0.00145)
:0.00447,
(
(
(
A0A517PCK6:0.31708,
(
(
(
A0A5B9PJU9:0.33121,
A0A517QY18:0.31422)
:0.00781,
(
(
A0A518E2P6:0.24539,
(
A0A5C6CSV9:0.22931,
A0A5C5XBF0:0.22645)
:0.02048)
:0.03954,
A0A517ZV58:0.28581)
:0.02445)
:0.00762,
(
A0A368KKN8:0.30273,
(
A0A5C5XT96:0.26856,
A0A5C5ZU37:0.26336)
:0.03832)
:0.00931)
:0.00492)
:0.01067,
(
(
A0A517Z6M4:0.31609,
F0SLD1:0.30308)
:0.02101,
(
A0A1P8WDW2:0.28448,
A0A518CLG5:0.27336)
:0.04548)
:0.01161)
:0.00888,
(
A3ZUK9:0.34270,
A0A1G9VQT9:0.32854)
:0.01557)
:0.00536)
:0.00399,
(
(
(
(
A0A1M4S5R0:0.06404,
A0A265Q1E0:0.06515)
:0.14497,
A0A1U7M2N1:0.21956)
:0.10899,
A0A1P8F640:0.31579)
:0.01304,
A0A1G5RXM6:0.32952)
:0.00645)
:0.00226,
(
(
S0G489:0.32170,
A0A142Y4W3:0.32717)
:0.01726,
(
A0A328V957:0.32870,
(
D6TWI2:0.25966,
(
A0A402A916:0.14283,
(
A0A402BFF0:0.12984,
(
A0A401ZSW2:0.09859,
A0A402AZC2:0.09263)
:0.03037)
:0.01627)
:0.11403)
:0.04908)
:0.02278)
:0.00343)
:0.00135,
(
(
(
(
(
(
(
(
A0A095ZE42:0.30369,
(
Q8FR38:0.20114,
(
A0A0B5CZX9:0.11978,
A0A3S0AWN3:0.12399)
:0.07171)
:0.08399)
:0.05389,
(
A0A1G9I5W9:0.24966,
(
A0A1Q2CHW8:0.21993,
A0A1R1IKG5:0.21909)
:0.02389)
:0.07864)
:0.00583,
(
A0A1G6GYE7:0.33712,
K6WS18:0.32294)
:0.02080)
:0.00656,
(
(
(
A0A318AE70:0.28958,
(
A0A2N6PIB2:0.17102,
D4YJT9:0.17680)
:0.09558)
:0.04330,
(
(
(
A0A2V1K665:0.17711,
L7L6B7:0.17480)
:0.07304,
(
A0A0A1CZ31:0.22722,
A0A1X6X8G0:0.22015)
:0.02067)
:0.01871,
A0A150H6L6:0.26186)
:0.06742)
:0.02451,
(
W9GAY9:0.21665,
A0A1H9XTP0:0.21849)
:0.09762)
:0.00236)
:0.01774,
(
A0A411YC22:0.36246,
A0A1V1RHI6:0.31879)
:0.00552)
:0.00179,
(
(
(
(
A0A345NKR6:0.15736,
(
A0A543KN20:0.13375,
(
A0A1U7MNN5:0.12490,
(
A0A285VCN7:0.10750,
A0A6I1FXX7:0.11618)
:0.00661)
:0.01554)
:0.02623)
:0.13490,
(
(
(
A0A4V3Z5A7:0.17850,
A0A1R4G5J7:0.17824)
:0.04425,
(
A0A1E8CXB6:0.15495,
A0A1A9GHZ8:0.14872)
:0.05445)
:0.01985,
(
A0A553JZ46:0.20483,
(
A0A3M0GVC6:0.16483,
A0A1C0AMN5:0.17375)
:0.02351)
:0.03640)
:0.05693)
:0.04051,
(
A0A428YVL3:0.19443,
A0A2T0R9A4:0.19101)
:0.12029)
:0.00815,
(
A0A5C4LQU5:0.22872,
H5X0R4:0.22454)
:0.07430)
:0.01324)
:0.00670,
(
(
A0A540VFZ3:0.25654,
A0A6L5FT59:0.29482)
:0.01139,
A0A0M8K9S2:0.30116)
:0.01571)
:0.00307,
(
(
C0GKC1:0.29500,
S7U4F6:0.30286)
:0.01179,
(
A0A4R8M170:0.28782,
A0A0K2GE93:0.29213)
:0.00773)
:0.00930)
:0.00225,
(
(
(
(
(
(
G7V5I4:0.29535,
D5ECQ4:0.30033)
:0.01131,
F3YTN2:0.30827)
:0.00129,
(
(
(
A0A2K8T144:0.25217,
(
(
A0A1Z4JCM3:0.12614,
A0A0P4V522:0.13217)
:0.10502,
(
D8G604:0.21177,
(
B8HTR9:0.19719,
(
A0A2T1D5A7:0.18962,
(
A0A1U7ISS1:0.18051,
(
B7KGG7:0.10802,
E0U741:0.10075)
:0.08065)
:0.00507)
:0.01395)
:0.01063)
:0.01574)
:0.00961)
:0.02555,
(
K9TSM7:0.25258,
(
(
(
(
(
A0A252DP49:0.09933,
(
B2IVY9:0.04275,
A0A2D0HEV4:0.03930)
:0.05580)
:0.02726,
A0A1Q4RTE6:0.12916)
:0.00363,
(
(
A0A139X469:0.02213,
A0A0C1RL70:0.02146)
:0.07384,
(
(
A0A1D2P5D0:0.04650,
A0A0C2LFW1:0.04534)
:0.02389,
(
A0A1Y0RRW3:0.05415,
A0A0C2QQ05:0.05867)
:0.01574)
:0.02037)
:0.04028)
:0.07048,
(
K9VX56:0.19691,
(
(
K9TX72:0.14651,
K9XIK4:0.14883)
:0.02479,
A0A0D8ZQV5:0.17083)
:0.01984)
:0.01243)
:0.01361,
(
(
K7W2A0:0.08146,
A0A2S6CU42:0.08607)
:0.10760,
(
(
(
K9QUP6:0.15272,
(
A0A654SHB4:0.07871,
A0ZB78:0.07891)
:0.08242)
:0.01064,
(
(
(
K9X1G0:0.13269,
K9PG90:0.13694)
:0.01833,
(
Q8YRP6:0.12059,
(
A0A218QCL5:0.10827,
(
A0A367RWY0:0.07165,
A0A1Z4SC67:0.06902)
:0.03476)
:0.01317)
:0.02725)
:0.00578,
A0A433N1Z0:0.15152)
:0.00914)
:0.00597,
(
A0A1Z4UQV4:0.10935,
(
D7DVP1:0.09964,
A0A3S1C4D9:0.09573)
:0.01977)
:0.05629)
:0.01356)
:0.03754)
:0.03019)
:0.01641)
:0.01579,
(
(
(
I3IPZ9:0.25194,
(
(
Q2LU51:0.12603,
A0A1H7YZX2:0.12397)
:0.11083,
A0A085LBI1:0.22978)
:0.02113)
:0.01042,
(
G6FS76:0.24992,
(
A0A023X7Z6:0.21772,
(
A0A1E5QN14:0.16902,
(
(
G6FSI6:0.15072,
(
K9U0P5:0.13211,
K9XIP8:0.13682)
:0.01508)
:0.01441,
(
A0A1Z4NNC3:0.14418,
A0A3S5K2G3:0.13593)
:0.02608)
:0.01606)
:0.05528)
:0.00940)
:0.00643)
:0.00573,
I4C701:0.26520)
:0.00822)
:0.01041)
:0.00319,
A0A345ULD9:0.32477)
:0.00555,
(
B4WKM3:0.30699,
D7CRM1:0.28109)
:0.02473)
:0.00404,
(
(
(
(
(
A0A0C1UTP0:0.26611,
(
(
A0A0F5YNY6:0.10793,
A0YQ11:0.10561)
:0.14674,
A0A0V7ZH38:0.24912)
:0.01703)
:0.00857,
B1WY79:0.29117)
:0.01586,
A0A2W1JP55:0.35402)
:0.00378,
(
A0A1H3MVB1:0.27310,
(
A0A1E5G387:0.20547,
A0A1E5L5D0:0.20983)
:0.08632)
:0.02453)
:0.00483,
(
A0A2H3NQR6:0.21204,
(
A0A2A8D290:0.19718,
(
Q2S2F4:0.16489,
A0A2P6BX87:0.16513)
:0.02514)
:0.01616)
:0.11358)
:0.00457)
:0.00132);
```
